## Supplementary Data 1 for "Characterization of recombinase-based genetic parts and circuits using nanopore sequencing": greiner_384_wellplate_110ul.json

```
{
    "ordering": [
        [
            "A1",
            "B1",
            "C1",
            "D1",
            "E1",
            "F1",
            "G1",
            "H1",
            "I1",
            "J1",
            "K1",
            "L1",
            "M1",
            "N1",
            "O1",
            "P1"
        ],
        [
            "A2",
            "B2",
            "C2",
            "D2",
            "E2",
            "F2",
            "G2",
            "H2",
            "I2",
            "J2",
            "K2",
            "L2",
            "M2",
            "N2",
            "O2",
            "P2"
        ],
        [
            "A3",
            "B3",
            "C3",
            "D3",
            "E3",
            "F3",
            "G3",
            "H3",
            "I3",
            "J3",
            "K3",
            "L3",
            "M3",
            "N3",
            "O3",
            "P3"
        ],
        [
            "A4",
            "B4",
            "C4",
            "D4",
            "E4",
            "F4",
            "G4",
            "H4",
            "I4",
            "J4",
            "K4",
            "L4",
            "M4",
            "N4",
            "O4",
            "P4"
        ],
        [
            "A5",
            "B5",
            "C5",
            "D5",
            "E5",
            "F5",
            "G5",
            "H5",
            "I5",
            "J5",
            "K5",
            "L5",
            "M5",
            "N5",
            "O5",
            "P5"
        ],
        [
            "A6",
            "B6",
            "C6",
            "D6",
            "E6",
            "F6",
            "G6",
            "H6",
            "I6",
            "J6",
            "K6",
            "L6",
            "M6",
            "N6",
            "O6",
            "P6"
        ],
        [
            "A7",
            "B7",
            "C7",
            "D7",
            "E7",
            "F7",
            "G7",
            "H7",
            "I7",
            "J7",
            "K7",
            "L7",
            "M7",
            "N7",
            "O7",
            "P7"
        ],
        [
            "A8",
            "B8",
            "C8",
            "D8",
            "E8",
            "F8",
            "G8",
            "H8",
            "I8",
            "J8",
            "K8",
            "L8",
            "M8",
            "N8",
            "O8",
            "P8"
        ],
        [
            "A9",
            "B9",
            "C9",
            "D9",
            "E9",
            "F9",
            "G9",
            "H9",
            "I9",
            "J9",
            "K9",
            "L9",
            "M9",
            "N9",
            "O9",
            "P9"
        ],
        [
            "A10",
            "B10",
            "C10",
            "D10",
            "E10",
            "F10",
            "G10",
            "H10",
            "I10",
            "J10",
            "K10",
            "L10",
            "M10",
            "N10",
            "O10",
            "P10"
        ],
        [
            "A11",
            "B11",
            "C11",
            "D11",
            "E11",
            "F11",
            "G11",
            "H11",
            "I11",
            "J11",
            "K11",
            "L11",
            "M11",
            "N11",
            "O11",
            "P11"
        ],
        [
            "A12",
            "B12",
            "C12",
            "D12",
            "E12",
            "F12",
            "G12",
            "H12",
            "I12",
            "J12",
            "K12",
            "L12",
            "M12",
            "N12",
            "O12",
            "P12"
        ],
        [
            "A13",
            "B13",
            "C13",
            "D13",
            "E13",
            "F13",
            "G13",
            "H13",
            "I13",
            "J13",
            "K13",
            "L13",
            "M13",
            "N13",
            "O13",
            "P13"
        ],
        [
            "A14",
            "B14",
            "C14",
            "D14",
            "E14",
            "F14",
            "G14",
            "H14",
            "I14",
            "J14",
            "K14",
            "L14",
            "M14",
            "N14",
            "O14",
            "P14"
        ],
        [
            "A15",
            "B15",
            "C15",
            "D15",
            "E15",
            "F15",
            "G15",
            "H15",
            "I15",
            "J15",
            "K15",
            "L15",
            "M15",
            "N15",
            "O15",
            "P15"
        ],
        [
            "A16",
            "B16",
            "C16",
            "D16",
            "E16",
            "F16",
            "G16",
            "H16",
            "I16",
            "J16",
            "K16",
            "L16",
            "M16",
            "N16",
            "O16",
            "P16"
        ],
        [
            "A17",
            "B17",
            "C17",
            "D17",
            "E17",
            "F17",
            "G17",
            "H17",
            "I17",
            "J17",
            "K17",
            "L17",
            "M17",
            "N17",
            "O17",
            "P17"
        ],
        [
            "A18",
            "B18",
            "C18",
            "D18",
            "E18",
            "F18",
            "G18",
            "H18",
            "I18",
            "J18",
            "K18",
            "L18",
            "M18",
            "N18",
            "O18",
            "P18"
        ],
        [
            "A19",
            "B19",
            "C19",
            "D19",
            "E19",
            "F19",
            "G19",
            "H19",
            "I19",
            "J19",
            "K19",
            "L19",
            "M19",
            "N19",
            "O19",
            "P19"
        ],
        [
            "A20",
            "B20",
            "C20",
            "D20",
            "E20",
            "F20",
            "G20",
            "H20",
            "I20",
            "J20",
            "K20",
            "L20",
            "M20",
            "N20",
            "O20",
            "P20"
        ],
        [
            "A21",
            "B21",
            "C21",
            "D21",
            "E21",
            "F21",
            "G21",
            "H21",
            "I21",
            "J21",
            "K21",
            "L21",
            "M21",
            "N21",
            "O21",
            "P21"
        ],
        [
            "A22",
            "B22",
            "C22",
            "D22",
            "E22",
            "F22",
            "G22",
            "H22",
            "I22",
            "J22",
            "K22",
            "L22",
            "M22",
            "N22",
            "O22",
            "P22"
        ],
        [
            "A23",
            "B23",
            "C23",
            "D23",
            "E23",
            "F23",
            "G23",
            "H23",
            "I23",
            "J23",
            "K23",
            "L23",
            "M23",
            "N23",
            "O23",
            "P23"
        ],
        [
            "A24",
            "B24",
            "C24",
            "D24",
            "E24",
            "F24",
            "G24",
            "H24",
            "I24",
            "J24",
            "K24",
            "L24",
            "M24",
            "N24",
            "O24",
            "P24"
        ]
    ],
    "brand": {
        "brand": "Greiner",
        "brandId": [
            "781086"
        ]
    },
    "metadata": {
        "displayName": "Greiner 384 Well Plate 110 µL",
        "displayCategory": "wellPlate",
        "displayVolumeUnits": "µL",
        "tags": []
    },
    "dimensions": {
        "xDimension": 127.76,
        "yDimension": 85.48,
        "zDimension": 14.4
    },
    "wells": {
        "A1": {
            "depth": 11.5,
            "totalLiquidVolume": 110,
            "shape": "rectangular",
            "xDimension": 3.7,
            "yDimension": 3.7,
            "x": 12.13,
            "y": 76.49,
            "z": 2.9
        },
        "B1": {
            "depth": 11.5,
            "totalLiquidVolume": 110,
            "shape": "rectangular",
            "xDimension": 3.7,
            "yDimension": 3.7,
            "x": 12.13,
            "y": 71.99,
            "z": 2.9
        },
        "C1": {
            "depth": 11.5,
            "totalLiquidVolume": 110,
            "shape": "rectangular",
            "xDimension": 3.7,
            "yDimension": 3.7,
            "x": 12.13,
            "y": 67.49,
            "z": 2.9
        },
        "D1": {
            "depth": 11.5,
            "totalLiquidVolume": 110,
            "shape": "rectangular",
            "xDimension": 3.7,
            "yDimension": 3.7,
            "x": 12.13,
            "y": 62.99,
            "z": 2.9
        },
        "E1": {
            "depth": 11.5,
            "totalLiquidVolume": 110,
            "shape": "rectangular",
            "xDimension": 3.7,
            "yDimension": 3.7,
            "x": 12.13,
            "y": 58.49,
            "z": 2.9
        },
        "F1": {
            "depth": 11.5,
            "totalLiquidVolume": 110,
            "shape": "rectangular",
            "xDimension": 3.7,
            "yDimension": 3.7,
            "x": 12.13,
            "y": 53.99,
            "z": 2.9
        },
        "G1": {
            "depth": 11.5,
            "totalLiquidVolume": 110,
            "shape": "rectangular",
            "xDimension": 3.7,
            "yDimension": 3.7,
            "x": 12.13,
            "y": 49.49,
            "z": 2.9
        },
        "H1": {
            "depth": 11.5,
            "totalLiquidVolume": 110,
            "shape": "rectangular",
            "xDimension": 3.7,
            "yDimension": 3.7,
            "x": 12.13,
            "y": 44.99,
            "z": 2.9
        },
        "I1": {
            "depth": 11.5,
            "totalLiquidVolume": 110,
            "shape": "rectangular",
            "xDimension": 3.7,
            "yDimension": 3.7,
            "x": 12.13,
            "y": 40.49,
            "z": 2.9
        },
        "J1": {
            "depth": 11.5,
            "totalLiquidVolume": 110,
            "shape": "rectangular",
            "xDimension": 3.7,
            "yDimension": 3.7,
            "x": 12.13,
            "y": 35.99,
            "z": 2.9
        },
        "K1": {
            "depth": 11.5,
            "totalLiquidVolume": 110,
            "shape": "rectangular",
            "xDimension": 3.7,
            "yDimension": 3.7,
            "x": 12.13,
            "y": 31.49,
            "z": 2.9
        },
        "L1": {
            "depth": 11.5,
            "totalLiquidVolume": 110,
            "shape": "rectangular",
            "xDimension": 3.7,
            "yDimension": 3.7,
            "x": 12.13,
            "y": 26.99,
            "z": 2.9
        },
        "M1": {
            "depth": 11.5,
            "totalLiquidVolume": 110,
            "shape": "rectangular",
            "xDimension": 3.7,
            "yDimension": 3.7,
            "x": 12.13,
            "y": 22.49,
            "z": 2.9
        },
        "N1": {
            "depth": 11.5,
            "totalLiquidVolume": 110,
            "shape": "rectangular",
            "xDimension": 3.7,
            "yDimension": 3.7,
            "x": 12.13,
            "y": 17.99,
            "z": 2.9
        },
        "O1": {
            "depth": 11.5,
            "totalLiquidVolume": 110,
            "shape": "rectangular",
            "xDimension": 3.7,
            "yDimension": 3.7,
            "x": 12.13,
            "y": 13.49,
            "z": 2.9
        },
        "P1": {
            "depth": 11.5,
            "totalLiquidVolume": 110,
            "shape": "rectangular",
            "xDimension": 3.7,
            "yDimension": 3.7,
            "x": 12.13,
            "y": 8.99,
            "z": 2.9
        },
        "A2": {
            "depth": 11.5,
            "totalLiquidVolume": 110,
            "shape": "rectangular",
            "xDimension": 3.7,
            "yDimension": 3.7,
            "x": 16.63,
            "y": 76.49,
            "z": 2.9
        },
        "B2": {
            "depth": 11.5,
            "totalLiquidVolume": 110,
            "shape": "rectangular",
            "xDimension": 3.7,
            "yDimension": 3.7,
            "x": 16.63,
            "y": 71.99,
            "z": 2.9
        },
        "C2": {
            "depth": 11.5,
            "totalLiquidVolume": 110,
            "shape": "rectangular",
            "xDimension": 3.7,
            "yDimension": 3.7,
            "x": 16.63,
            "y": 67.49,
            "z": 2.9
        },
        "D2": {
            "depth": 11.5,
            "totalLiquidVolume": 110,
            "shape": "rectangular",
            "xDimension": 3.7,
            "yDimension": 3.7,
            "x": 16.63,
            "y": 62.99,
            "z": 2.9
        },
        "E2": {
            "depth": 11.5,
            "totalLiquidVolume": 110,
            "shape": "rectangular",
            "xDimension": 3.7,
            "yDimension": 3.7,
            "x": 16.63,
            "y": 58.49,
            "z": 2.9
        },
        "F2": {
            "depth": 11.5,
            "totalLiquidVolume": 110,
            "shape": "rectangular",
            "xDimension": 3.7,
            "yDimension": 3.7,
            "x": 16.63,
            "y": 53.99,
            "z": 2.9
        },
        "G2": {
            "depth": 11.5,
            "totalLiquidVolume": 110,
            "shape": "rectangular",
            "xDimension": 3.7,
            "yDimension": 3.7,
            "x": 16.63,
            "y": 49.49,
            "z": 2.9
        },
        "H2": {
            "depth": 11.5,
            "totalLiquidVolume": 110,
            "shape": "rectangular",
            "xDimension": 3.7,
            "yDimension": 3.7,
            "x": 16.63,
            "y": 44.99,
            "z": 2.9
        },
        "I2": {
            "depth": 11.5,
            "totalLiquidVolume": 110,
            "shape": "rectangular",
            "xDimension": 3.7,
            "yDimension": 3.7,
            "x": 16.63,
            "y": 40.49,
            "z": 2.9
        },
        "J2": {
            "depth": 11.5,
            "totalLiquidVolume": 110,
            "shape": "rectangular",
            "xDimension": 3.7,
            "yDimension": 3.7,
            "x": 16.63,
            "y": 35.99,
            "z": 2.9
        },
        "K2": {
            "depth": 11.5,
            "totalLiquidVolume": 110,
            "shape": "rectangular",
            "xDimension": 3.7,
            "yDimension": 3.7,
            "x": 16.63,
            "y": 31.49,
            "z": 2.9
        },
        "L2": {
            "depth": 11.5,
            "totalLiquidVolume": 110,
            "shape": "rectangular",
            "xDimension": 3.7,
            "yDimension": 3.7,
            "x": 16.63,
            "y": 26.99,
            "z": 2.9
        },
        "M2": {
            "depth": 11.5,
            "totalLiquidVolume": 110,
            "shape": "rectangular",
            "xDimension": 3.7,
            "yDimension": 3.7,
            "x": 16.63,
            "y": 22.49,
            "z": 2.9
        },
        "N2": {
            "depth": 11.5,
            "totalLiquidVolume": 110,
            "shape": "rectangular",
            "xDimension": 3.7,
            "yDimension": 3.7,
            "x": 16.63,
            "y": 17.99,
            "z": 2.9
        },
        "O2": {
            "depth": 11.5,
            "totalLiquidVolume": 110,
            "shape": "rectangular",
            "xDimension": 3.7,
            "yDimension": 3.7,
            "x": 16.63,
            "y": 13.49,
            "z": 2.9
        },
        "P2": {
            "depth": 11.5,
            "totalLiquidVolume": 110,
            "shape": "rectangular",
            "xDimension": 3.7,
            "yDimension": 3.7,
            "x": 16.63,
            "y": 8.99,
            "z": 2.9
        },
        "A3": {
            "depth": 11.5,
            "totalLiquidVolume": 110,
            "shape": "rectangular",
            "xDimension": 3.7,
            "yDimension": 3.7,
            "x": 21.13,
            "y": 76.49,
            "z": 2.9
        },
        "B3": {
            "depth": 11.5,
            "totalLiquidVolume": 110,
            "shape": "rectangular",
            "xDimension": 3.7,
            "yDimension": 3.7,
            "x": 21.13,
            "y": 71.99,
            "z": 2.9
        },
        "C3": {
            "depth": 11.5,
            "totalLiquidVolume": 110,
            "shape": "rectangular",
            "xDimension": 3.7,
            "yDimension": 3.7,
            "x": 21.13,
            "y": 67.49,
            "z": 2.9
        },
        "D3": {
            "depth": 11.5,
            "totalLiquidVolume": 110,
            "shape": "rectangular",
            "xDimension": 3.7,
            "yDimension": 3.7,
            "x": 21.13,
            "y": 62.99,
            "z": 2.9
        },
        "E3": {
            "depth": 11.5,
            "totalLiquidVolume": 110,
            "shape": "rectangular",
            "xDimension": 3.7,
            "yDimension": 3.7,
            "x": 21.13,
            "y": 58.49,
            "z": 2.9
        },
        "F3": {
            "depth": 11.5,
            "totalLiquidVolume": 110,
            "shape": "rectangular",
            "xDimension": 3.7,
            "yDimension": 3.7,
            "x": 21.13,
            "y": 53.99,
            "z": 2.9
        },
        "G3": {
            "depth": 11.5,
            "totalLiquidVolume": 110,
            "shape": "rectangular",
            "xDimension": 3.7,
            "yDimension": 3.7,
            "x": 21.13,
            "y": 49.49,
            "z": 2.9
        },
        "H3": {
            "depth": 11.5,
            "totalLiquidVolume": 110,
            "shape": "rectangular",
            "xDimension": 3.7,
            "yDimension": 3.7,
            "x": 21.13,
            "y": 44.99,
            "z": 2.9
        },
        "I3": {
            "depth": 11.5,
            "totalLiquidVolume": 110,
            "shape": "rectangular",
            "xDimension": 3.7,
            "yDimension": 3.7,
            "x": 21.13,
            "y": 40.49,
            "z": 2.9
        },
        "J3": {
            "depth": 11.5,
            "totalLiquidVolume": 110,
            "shape": "rectangular",
            "xDimension": 3.7,
            "yDimension": 3.7,
            "x": 21.13,
            "y": 35.99,
            "z": 2.9
        },
        "K3": {
            "depth": 11.5,
            "totalLiquidVolume": 110,
            "shape": "rectangular",
            "xDimension": 3.7,
            "yDimension": 3.7,
            "x": 21.13,
            "y": 31.49,
            "z": 2.9
        },
        "L3": {
            "depth": 11.5,
            "totalLiquidVolume": 110,
            "shape": "rectangular",
            "xDimension": 3.7,
            "yDimension": 3.7,
            "x": 21.13,
            "y": 26.99,
            "z": 2.9
        },
        "M3": {
            "depth": 11.5,
            "totalLiquidVolume": 110,
            "shape": "rectangular",
            "xDimension": 3.7,
            "yDimension": 3.7,
            "x": 21.13,
            "y": 22.49,
            "z": 2.9
        },
        "N3": {
            "depth": 11.5,
            "totalLiquidVolume": 110,
            "shape": "rectangular",
            "xDimension": 3.7,
            "yDimension": 3.7,
            "x": 21.13,
            "y": 17.99,
            "z": 2.9
        },
        "O3": {
            "depth": 11.5,
            "totalLiquidVolume": 110,
            "shape": "rectangular",
            "xDimension": 3.7,
            "yDimension": 3.7,
            "x": 21.13,
            "y": 13.49,
            "z": 2.9
        },
        "P3": {
            "depth": 11.5,
            "totalLiquidVolume": 110,
            "shape": "rectangular",
            "xDimension": 3.7,
            "yDimension": 3.7,
            "x": 21.13,
            "y": 8.99,
            "z": 2.9
        },
        "A4": {
            "depth": 11.5,
            "totalLiquidVolume": 110,
            "shape": "rectangular",
            "xDimension": 3.7,
            "yDimension": 3.7,
            "x": 25.63,
            "y": 76.49,
            "z": 2.9
        },
        "B4": {
            "depth": 11.5,
            "totalLiquidVolume": 110,
            "shape": "rectangular",
            "xDimension": 3.7,
            "yDimension": 3.7,
            "x": 25.63,
            "y": 71.99,
            "z": 2.9
        },
        "C4": {
            "depth": 11.5,
            "totalLiquidVolume": 110,
            "shape": "rectangular",
            "xDimension": 3.7,
            "yDimension": 3.7,
            "x": 25.63,
            "y": 67.49,
            "z": 2.9
        },
        "D4": {
            "depth": 11.5,
            "totalLiquidVolume": 110,
            "shape": "rectangular",
            "xDimension": 3.7,
            "yDimension": 3.7,
            "x": 25.63,
            "y": 62.99,
            "z": 2.9
        },
        "E4": {
            "depth": 11.5,
            "totalLiquidVolume": 110,
            "shape": "rectangular",
            "xDimension": 3.7,
            "yDimension": 3.7,
            "x": 25.63,
            "y": 58.49,
            "z": 2.9
        },
        "F4": {
            "depth": 11.5,
            "totalLiquidVolume": 110,
            "shape": "rectangular",
            "xDimension": 3.7,
            "yDimension": 3.7,
            "x": 25.63,
            "y": 53.99,
            "z": 2.9
        },
        "G4": {
            "depth": 11.5,
            "totalLiquidVolume": 110,
            "shape": "rectangular",
            "xDimension": 3.7,
            "yDimension": 3.7,
            "x": 25.63,
            "y": 49.49,
            "z": 2.9
        },
        "H4": {
            "depth": 11.5,
            "totalLiquidVolume": 110,
            "shape": "rectangular",
            "xDimension": 3.7,
            "yDimension": 3.7,
            "x": 25.63,
            "y": 44.99,
            "z": 2.9
        },
        "I4": {
            "depth": 11.5,
            "totalLiquidVolume": 110,
            "shape": "rectangular",
            "xDimension": 3.7,
            "yDimension": 3.7,
            "x": 25.63,
            "y": 40.49,
            "z": 2.9
        },
        "J4": {
            "depth": 11.5,
            "totalLiquidVolume": 110,
            "shape": "rectangular",
            "xDimension": 3.7,
            "yDimension": 3.7,
            "x": 25.63,
            "y": 35.99,
            "z": 2.9
        },
        "K4": {
            "depth": 11.5,
            "totalLiquidVolume": 110,
            "shape": "rectangular",
            "xDimension": 3.7,
            "yDimension": 3.7,
            "x": 25.63,
            "y": 31.49,
            "z": 2.9
        },
        "L4": {
            "depth": 11.5,
            "totalLiquidVolume": 110,
            "shape": "rectangular",
            "xDimension": 3.7,
            "yDimension": 3.7,
            "x": 25.63,
            "y": 26.99,
            "z": 2.9
        },
        "M4": {
            "depth": 11.5,
            "totalLiquidVolume": 110,
            "shape": "rectangular",
            "xDimension": 3.7,
            "yDimension": 3.7,
            "x": 25.63,
            "y": 22.49,
            "z": 2.9
        },
        "N4": {
            "depth": 11.5,
            "totalLiquidVolume": 110,
            "shape": "rectangular",
            "xDimension": 3.7,
            "yDimension": 3.7,
            "x": 25.63,
            "y": 17.99,
            "z": 2.9
        },
        "O4": {
            "depth": 11.5,
            "totalLiquidVolume": 110,
            "shape": "rectangular",
            "xDimension": 3.7,
            "yDimension": 3.7,
            "x": 25.63,
            "y": 13.49,
            "z": 2.9
        },
        "P4": {
            "depth": 11.5,
            "totalLiquidVolume": 110,
            "shape": "rectangular",
            "xDimension": 3.7,
            "yDimension": 3.7,
            "x": 25.63,
            "y": 8.99,
            "z": 2.9
        },
        "A5": {
            "depth": 11.5,
            "totalLiquidVolume": 110,
            "shape": "rectangular",
            "xDimension": 3.7,
            "yDimension": 3.7,
            "x": 30.13,
            "y": 76.49,
            "z": 2.9
        },
        "B5": {
            "depth": 11.5,
            "totalLiquidVolume": 110,
            "shape": "rectangular",
            "xDimension": 3.7,
            "yDimension": 3.7,
            "x": 30.13,
            "y": 71.99,
            "z": 2.9
        },
        "C5": {
            "depth": 11.5,
            "totalLiquidVolume": 110,
            "shape": "rectangular",
            "xDimension": 3.7,
            "yDimension": 3.7,
            "x": 30.13,
            "y": 67.49,
            "z": 2.9
        },
        "D5": {
            "depth": 11.5,
            "totalLiquidVolume": 110,
            "shape": "rectangular",
            "xDimension": 3.7,
            "yDimension": 3.7,
            "x": 30.13,
            "y": 62.99,
            "z": 2.9
        },
        "E5": {
            "depth": 11.5,
            "totalLiquidVolume": 110,
            "shape": "rectangular",
            "xDimension": 3.7,
            "yDimension": 3.7,
            "x": 30.13,
            "y": 58.49,
            "z": 2.9
        },
        "F5": {
            "depth": 11.5,
            "totalLiquidVolume": 110,
            "shape": "rectangular",
            "xDimension": 3.7,
            "yDimension": 3.7,
            "x": 30.13,
            "y": 53.99,
            "z": 2.9
        },
        "G5": {
            "depth": 11.5,
            "totalLiquidVolume": 110,
            "shape": "rectangular",
            "xDimension": 3.7,
            "yDimension": 3.7,
            "x": 30.13,
            "y": 49.49,
            "z": 2.9
        },
        "H5": {
            "depth": 11.5,
            "totalLiquidVolume": 110,
            "shape": "rectangular",
            "xDimension": 3.7,
            "yDimension": 3.7,
            "x": 30.13,
            "y": 44.99,
            "z": 2.9
        },
        "I5": {
            "depth": 11.5,
            "totalLiquidVolume": 110,
            "shape": "rectangular",
            "xDimension": 3.7,
            "yDimension": 3.7,
            "x": 30.13,
            "y": 40.49,
            "z": 2.9
        },
        "J5": {
            "depth": 11.5,
            "totalLiquidVolume": 110,
            "shape": "rectangular",
            "xDimension": 3.7,
            "yDimension": 3.7,
            "x": 30.13,
            "y": 35.99,
            "z": 2.9
        },
        "K5": {
            "depth": 11.5,
            "totalLiquidVolume": 110,
            "shape": "rectangular",
            "xDimension": 3.7,
            "yDimension": 3.7,
            "x": 30.13,
            "y": 31.49,
            "z": 2.9
        },
        "L5": {
            "depth": 11.5,
            "totalLiquidVolume": 110,
            "shape": "rectangular",
            "xDimension": 3.7,
            "yDimension": 3.7,
            "x": 30.13,
            "y": 26.99,
            "z": 2.9
        },
        "M5": {
            "depth": 11.5,
            "totalLiquidVolume": 110,
            "shape": "rectangular",
            "xDimension": 3.7,
            "yDimension": 3.7,
            "x": 30.13,
            "y": 22.49,
            "z": 2.9
        },
        "N5": {
            "depth": 11.5,
            "totalLiquidVolume": 110,
            "shape": "rectangular",
            "xDimension": 3.7,
            "yDimension": 3.7,
            "x": 30.13,
            "y": 17.99,
            "z": 2.9
        },
        "O5": {
            "depth": 11.5,
            "totalLiquidVolume": 110,
            "shape": "rectangular",
            "xDimension": 3.7,
            "yDimension": 3.7,
            "x": 30.13,
            "y": 13.49,
            "z": 2.9
        },
        "P5": {
            "depth": 11.5,
            "totalLiquidVolume": 110,
            "shape": "rectangular",
            "xDimension": 3.7,
            "yDimension": 3.7,
            "x": 30.13,
            "y": 8.99,
            "z": 2.9
        },
        "A6": {
            "depth": 11.5,
            "totalLiquidVolume": 110,
            "shape": "rectangular",
            "xDimension": 3.7,
            "yDimension": 3.7,
            "x": 34.63,
            "y": 76.49,
            "z": 2.9
        },
        "B6": {
            "depth": 11.5,
            "totalLiquidVolume": 110,
            "shape": "rectangular",
            "xDimension": 3.7,
            "yDimension": 3.7,
            "x": 34.63,
            "y": 71.99,
            "z": 2.9
        },
        "C6": {
            "depth": 11.5,
            "totalLiquidVolume": 110,
            "shape": "rectangular",
            "xDimension": 3.7,
            "yDimension": 3.7,
            "x": 34.63,
            "y": 67.49,
            "z": 2.9
        },
        "D6": {
            "depth": 11.5,
            "totalLiquidVolume": 110,
            "shape": "rectangular",
            "xDimension": 3.7,
            "yDimension": 3.7,
            "x": 34.63,
            "y": 62.99,
            "z": 2.9
        },
        "E6": {
            "depth": 11.5,
            "totalLiquidVolume": 110,
            "shape": "rectangular",
            "xDimension": 3.7,
            "yDimension": 3.7,
            "x": 34.63,
            "y": 58.49,
            "z": 2.9
        },
        "F6": {
            "depth": 11.5,
            "totalLiquidVolume": 110,
            "shape": "rectangular",
            "xDimension": 3.7,
            "yDimension": 3.7,
            "x": 34.63,
            "y": 53.99,
            "z": 2.9
        },
        "G6": {
            "depth": 11.5,
            "totalLiquidVolume": 110,
            "shape": "rectangular",
            "xDimension": 3.7,
            "yDimension": 3.7,
            "x": 34.63,
            "y": 49.49,
            "z": 2.9
        },
        "H6": {
            "depth": 11.5,
            "totalLiquidVolume": 110,
            "shape": "rectangular",
            "xDimension": 3.7,
            "yDimension": 3.7,
            "x": 34.63,
            "y": 44.99,
            "z": 2.9
        },
        "I6": {
            "depth": 11.5,
            "totalLiquidVolume": 110,
            "shape": "rectangular",
            "xDimension": 3.7,
            "yDimension": 3.7,
            "x": 34.63,
            "y": 40.49,
            "z": 2.9
        },
        "J6": {
            "depth": 11.5,
            "totalLiquidVolume": 110,
            "shape": "rectangular",
            "xDimension": 3.7,
            "yDimension": 3.7,
            "x": 34.63,
            "y": 35.99,
            "z": 2.9
        },
        "K6": {
            "depth": 11.5,
            "totalLiquidVolume": 110,
            "shape": "rectangular",
            "xDimension": 3.7,
            "yDimension": 3.7,
            "x": 34.63,
            "y": 31.49,
            "z": 2.9
        },
        "L6": {
            "depth": 11.5,
            "totalLiquidVolume": 110,
            "shape": "rectangular",
            "xDimension": 3.7,
            "yDimension": 3.7,
            "x": 34.63,
            "y": 26.99,
            "z": 2.9
        },
        "M6": {
            "depth": 11.5,
            "totalLiquidVolume": 110,
            "shape": "rectangular",
            "xDimension": 3.7,
            "yDimension": 3.7,
            "x": 34.63,
            "y": 22.49,
            "z": 2.9
        },
        "N6": {
            "depth": 11.5,
            "totalLiquidVolume": 110,
            "shape": "rectangular",
            "xDimension": 3.7,
            "yDimension": 3.7,
            "x": 34.63,
            "y": 17.99,
            "z": 2.9
        },
        "O6": {
            "depth": 11.5,
            "totalLiquidVolume": 110,
            "shape": "rectangular",
            "xDimension": 3.7,
            "yDimension": 3.7,
            "x": 34.63,
            "y": 13.49,
            "z": 2.9
        },
        "P6": {
            "depth": 11.5,
            "totalLiquidVolume": 110,
            "shape": "rectangular",
            "xDimension": 3.7,
            "yDimension": 3.7,
            "x": 34.63,
            "y": 8.99,
            "z": 2.9
        },
        "A7": {
            "depth": 11.5,
            "totalLiquidVolume": 110,
            "shape": "rectangular",
            "xDimension": 3.7,
            "yDimension": 3.7,
            "x": 39.13,
            "y": 76.49,
            "z": 2.9
        },
        "B7": {
            "depth": 11.5,
            "totalLiquidVolume": 110,
            "shape": "rectangular",
            "xDimension": 3.7,
            "yDimension": 3.7,
            "x": 39.13,
            "y": 71.99,
            "z": 2.9
        },
        "C7": {
            "depth": 11.5,
            "totalLiquidVolume": 110,
            "shape": "rectangular",
            "xDimension": 3.7,
            "yDimension": 3.7,
            "x": 39.13,
            "y": 67.49,
            "z": 2.9
        },
        "D7": {
            "depth": 11.5,
            "totalLiquidVolume": 110,
            "shape": "rectangular",
            "xDimension": 3.7,
            "yDimension": 3.7,
            "x": 39.13,
            "y": 62.99,
            "z": 2.9
        },
        "E7": {
            "depth": 11.5,
            "totalLiquidVolume": 110,
            "shape": "rectangular",
            "xDimension": 3.7,
            "yDimension": 3.7,
            "x": 39.13,
            "y": 58.49,
            "z": 2.9
        },
        "F7": {
            "depth": 11.5,
            "totalLiquidVolume": 110,
            "shape": "rectangular",
            "xDimension": 3.7,
            "yDimension": 3.7,
            "x": 39.13,
            "y": 53.99,
            "z": 2.9
        },
        "G7": {
            "depth": 11.5,
            "totalLiquidVolume": 110,
            "shape": "rectangular",
            "xDimension": 3.7,
            "yDimension": 3.7,
            "x": 39.13,
            "y": 49.49,
            "z": 2.9
        },
        "H7": {
            "depth": 11.5,
            "totalLiquidVolume": 110,
            "shape": "rectangular",
            "xDimension": 3.7,
            "yDimension": 3.7,
            "x": 39.13,
            "y": 44.99,
            "z": 2.9
        },
        "I7": {
            "depth": 11.5,
            "totalLiquidVolume": 110,
            "shape": "rectangular",
            "xDimension": 3.7,
            "yDimension": 3.7,
            "x": 39.13,
            "y": 40.49,
            "z": 2.9
        },
        "J7": {
            "depth": 11.5,
            "totalLiquidVolume": 110,
            "shape": "rectangular",
            "xDimension": 3.7,
            "yDimension": 3.7,
            "x": 39.13,
            "y": 35.99,
            "z": 2.9
        },
        "K7": {
            "depth": 11.5,
            "totalLiquidVolume": 110,
            "shape": "rectangular",
            "xDimension": 3.7,
            "yDimension": 3.7,
            "x": 39.13,
            "y": 31.49,
            "z": 2.9
        },
        "L7": {
            "depth": 11.5,
            "totalLiquidVolume": 110,
            "shape": "rectangular",
            "xDimension": 3.7,
            "yDimension": 3.7,
            "x": 39.13,
            "y": 26.99,
            "z": 2.9
        },
        "M7": {
            "depth": 11.5,
            "totalLiquidVolume": 110,
            "shape": "rectangular",
            "xDimension": 3.7,
            "yDimension": 3.7,
            "x": 39.13,
            "y": 22.49,
            "z": 2.9
        },
        "N7": {
            "depth": 11.5,
            "totalLiquidVolume": 110,
            "shape": "rectangular",
            "xDimension": 3.7,
            "yDimension": 3.7,
            "x": 39.13,
            "y": 17.99,
            "z": 2.9
        },
        "O7": {
            "depth": 11.5,
            "totalLiquidVolume": 110,
            "shape": "rectangular",
            "xDimension": 3.7,
            "yDimension": 3.7,
            "x": 39.13,
            "y": 13.49,
            "z": 2.9
        },
        "P7": {
            "depth": 11.5,
            "totalLiquidVolume": 110,
            "shape": "rectangular",
            "xDimension": 3.7,
            "yDimension": 3.7,
            "x": 39.13,
            "y": 8.99,
            "z": 2.9
        },
        "A8": {
            "depth": 11.5,
            "totalLiquidVolume": 110,
            "shape": "rectangular",
            "xDimension": 3.7,
            "yDimension": 3.7,
            "x": 43.63,
            "y": 76.49,
            "z": 2.9
        },
        "B8": {
            "depth": 11.5,
            "totalLiquidVolume": 110,
            "shape": "rectangular",
            "xDimension": 3.7,
            "yDimension": 3.7,
            "x": 43.63,
            "y": 71.99,
            "z": 2.9
        },
        "C8": {
            "depth": 11.5,
            "totalLiquidVolume": 110,
            "shape": "rectangular",
            "xDimension": 3.7,
            "yDimension": 3.7,
            "x": 43.63,
            "y": 67.49,
            "z": 2.9
        },
        "D8": {
            "depth": 11.5,
            "totalLiquidVolume": 110,
            "shape": "rectangular",
            "xDimension": 3.7,
            "yDimension": 3.7,
            "x": 43.63,
            "y": 62.99,
            "z": 2.9
        },
        "E8": {
            "depth": 11.5,
            "totalLiquidVolume": 110,
            "shape": "rectangular",
            "xDimension": 3.7,
            "yDimension": 3.7,
            "x": 43.63,
            "y": 58.49,
            "z": 2.9
        },
        "F8": {
            "depth": 11.5,
            "totalLiquidVolume": 110,
            "shape": "rectangular",
            "xDimension": 3.7,
            "yDimension": 3.7,
            "x": 43.63,
            "y": 53.99,
            "z": 2.9
        },
        "G8": {
            "depth": 11.5,
            "totalLiquidVolume": 110,
            "shape": "rectangular",
            "xDimension": 3.7,
            "yDimension": 3.7,
            "x": 43.63,
            "y": 49.49,
            "z": 2.9
        },
        "H8": {
            "depth": 11.5,
            "totalLiquidVolume": 110,
            "shape": "rectangular",
            "xDimension": 3.7,
            "yDimension": 3.7,
            "x": 43.63,
            "y": 44.99,
            "z": 2.9
        },
        "I8": {
            "depth": 11.5,
            "totalLiquidVolume": 110,
            "shape": "rectangular",
            "xDimension": 3.7,
            "yDimension": 3.7,
            "x": 43.63,
            "y": 40.49,
            "z": 2.9
        },
        "J8": {
            "depth": 11.5,
            "totalLiquidVolume": 110,
            "shape": "rectangular",
            "xDimension": 3.7,
            "yDimension": 3.7,
            "x": 43.63,
            "y": 35.99,
            "z": 2.9
        },
        "K8": {
            "depth": 11.5,
            "totalLiquidVolume": 110,
            "shape": "rectangular",
            "xDimension": 3.7,
            "yDimension": 3.7,
            "x": 43.63,
            "y": 31.49,
            "z": 2.9
        },
        "L8": {
            "depth": 11.5,
            "totalLiquidVolume": 110,
            "shape": "rectangular",
            "xDimension": 3.7,
            "yDimension": 3.7,
            "x": 43.63,
            "y": 26.99,
            "z": 2.9
        },
        "M8": {
            "depth": 11.5,
            "totalLiquidVolume": 110,
            "shape": "rectangular",
            "xDimension": 3.7,
            "yDimension": 3.7,
            "x": 43.63,
            "y": 22.49,
            "z": 2.9
        },
        "N8": {
            "depth": 11.5,
            "totalLiquidVolume": 110,
            "shape": "rectangular",
            "xDimension": 3.7,
            "yDimension": 3.7,
            "x": 43.63,
            "y": 17.99,
            "z": 2.9
        },
        "O8": {
            "depth": 11.5,
            "totalLiquidVolume": 110,
            "shape": "rectangular",
            "xDimension": 3.7,
            "yDimension": 3.7,
            "x": 43.63,
            "y": 13.49,
            "z": 2.9
        },
        "P8": {
            "depth": 11.5,
            "totalLiquidVolume": 110,
            "shape": "rectangular",
            "xDimension": 3.7,
            "yDimension": 3.7,
            "x": 43.63,
            "y": 8.99,
            "z": 2.9
        },
        "A9": {
            "depth": 11.5,
            "totalLiquidVolume": 110,
            "shape": "rectangular",
            "xDimension": 3.7,
            "yDimension": 3.7,
            "x": 48.13,
            "y": 76.49,
            "z": 2.9
        },
        "B9": {
            "depth": 11.5,
            "totalLiquidVolume": 110,
            "shape": "rectangular",
            "xDimension": 3.7,
            "yDimension": 3.7,
            "x": 48.13,
            "y": 71.99,
            "z": 2.9
        },
        "C9": {
            "depth": 11.5,
            "totalLiquidVolume": 110,
            "shape": "rectangular",
            "xDimension": 3.7,
            "yDimension": 3.7,
            "x": 48.13,
            "y": 67.49,
            "z": 2.9
        },
        "D9": {
            "depth": 11.5,
            "totalLiquidVolume": 110,
            "shape": "rectangular",
            "xDimension": 3.7,
            "yDimension": 3.7,
            "x": 48.13,
            "y": 62.99,
            "z": 2.9
        },
        "E9": {
            "depth": 11.5,
            "totalLiquidVolume": 110,
            "shape": "rectangular",
            "xDimension": 3.7,
            "yDimension": 3.7,
            "x": 48.13,
            "y": 58.49,
            "z": 2.9
        },
        "F9": {
            "depth": 11.5,
            "totalLiquidVolume": 110,
            "shape": "rectangular",
            "xDimension": 3.7,
            "yDimension": 3.7,
            "x": 48.13,
            "y": 53.99,
            "z": 2.9
        },
        "G9": {
            "depth": 11.5,
            "totalLiquidVolume": 110,
            "shape": "rectangular",
            "xDimension": 3.7,
            "yDimension": 3.7,
            "x": 48.13,
            "y": 49.49,
            "z": 2.9
        },
        "H9": {
            "depth": 11.5,
            "totalLiquidVolume": 110,
            "shape": "rectangular",
            "xDimension": 3.7,
            "yDimension": 3.7,
            "x": 48.13,
            "y": 44.99,
            "z": 2.9
        },
        "I9": {
            "depth": 11.5,
            "totalLiquidVolume": 110,
            "shape": "rectangular",
            "xDimension": 3.7,
            "yDimension": 3.7,
            "x": 48.13,
            "y": 40.49,
            "z": 2.9
        },
        "J9": {
            "depth": 11.5,
            "totalLiquidVolume": 110,
            "shape": "rectangular",
            "xDimension": 3.7,
            "yDimension": 3.7,
            "x": 48.13,
            "y": 35.99,
            "z": 2.9
        },
        "K9": {
            "depth": 11.5,
            "totalLiquidVolume": 110,
            "shape": "rectangular",
            "xDimension": 3.7,
            "yDimension": 3.7,
            "x": 48.13,
            "y": 31.49,
            "z": 2.9
        },
        "L9": {
            "depth": 11.5,
            "totalLiquidVolume": 110,
            "shape": "rectangular",
            "xDimension": 3.7,
            "yDimension": 3.7,
            "x": 48.13,
            "y": 26.99,
            "z": 2.9
        },
        "M9": {
            "depth": 11.5,
            "totalLiquidVolume": 110,
            "shape": "rectangular",
            "xDimension": 3.7,
            "yDimension": 3.7,
            "x": 48.13,
            "y": 22.49,
            "z": 2.9
        },
        "N9": {
            "depth": 11.5,
            "totalLiquidVolume": 110,
            "shape": "rectangular",
            "xDimension": 3.7,
            "yDimension": 3.7,
            "x": 48.13,
            "y": 17.99,
            "z": 2.9
        },
        "O9": {
            "depth": 11.5,
            "totalLiquidVolume": 110,
            "shape": "rectangular",
            "xDimension": 3.7,
            "yDimension": 3.7,
            "x": 48.13,
            "y": 13.49,
            "z": 2.9
        },
        "P9": {
            "depth": 11.5,
            "totalLiquidVolume": 110,
            "shape": "rectangular",
            "xDimension": 3.7,
            "yDimension": 3.7,
            "x": 48.13,
            "y": 8.99,
            "z": 2.9
        },
        "A10": {
            "depth": 11.5,
            "totalLiquidVolume": 110,
            "shape": "rectangular",
            "xDimension": 3.7,
            "yDimension": 3.7,
            "x": 52.63,
            "y": 76.49,
            "z": 2.9
        },
        "B10": {
            "depth": 11.5,
            "totalLiquidVolume": 110,
            "shape": "rectangular",
            "xDimension": 3.7,
            "yDimension": 3.7,
            "x": 52.63,
            "y": 71.99,
            "z": 2.9
        },
        "C10": {
            "depth": 11.5,
            "totalLiquidVolume": 110,
            "shape": "rectangular",
            "xDimension": 3.7,
            "yDimension": 3.7,
            "x": 52.63,
            "y": 67.49,
            "z": 2.9
        },
        "D10": {
            "depth": 11.5,
            "totalLiquidVolume": 110,
            "shape": "rectangular",
            "xDimension": 3.7,
            "yDimension": 3.7,
            "x": 52.63,
            "y": 62.99,
            "z": 2.9
        },
        "E10": {
            "depth": 11.5,
            "totalLiquidVolume": 110,
            "shape": "rectangular",
            "xDimension": 3.7,
            "yDimension": 3.7,
            "x": 52.63,
            "y": 58.49,
            "z": 2.9
        },
        "F10": {
            "depth": 11.5,
            "totalLiquidVolume": 110,
            "shape": "rectangular",
            "xDimension": 3.7,
            "yDimension": 3.7,
            "x": 52.63,
            "y": 53.99,
            "z": 2.9
        },
        "G10": {
            "depth": 11.5,
            "totalLiquidVolume": 110,
            "shape": "rectangular",
            "xDimension": 3.7,
            "yDimension": 3.7,
            "x": 52.63,
            "y": 49.49,
            "z": 2.9
        },
        "H10": {
            "depth": 11.5,
            "totalLiquidVolume": 110,
            "shape": "rectangular",
            "xDimension": 3.7,
            "yDimension": 3.7,
            "x": 52.63,
            "y": 44.99,
            "z": 2.9
        },
        "I10": {
            "depth": 11.5,
            "totalLiquidVolume": 110,
            "shape": "rectangular",
            "xDimension": 3.7,
            "yDimension": 3.7,
            "x": 52.63,
            "y": 40.49,
            "z": 2.9
        },
        "J10": {
            "depth": 11.5,
            "totalLiquidVolume": 110,
            "shape": "rectangular",
            "xDimension": 3.7,
            "yDimension": 3.7,
            "x": 52.63,
            "y": 35.99,
            "z": 2.9
        },
        "K10": {
            "depth": 11.5,
            "totalLiquidVolume": 110,
            "shape": "rectangular",
            "xDimension": 3.7,
            "yDimension": 3.7,
            "x": 52.63,
            "y": 31.49,
            "z": 2.9
        },
        "L10": {
            "depth": 11.5,
            "totalLiquidVolume": 110,
            "shape": "rectangular",
            "xDimension": 3.7,
            "yDimension": 3.7,
            "x": 52.63,
            "y": 26.99,
            "z": 2.9
        },
        "M10": {
            "depth": 11.5,
            "totalLiquidVolume": 110,
            "shape": "rectangular",
            "xDimension": 3.7,
            "yDimension": 3.7,
            "x": 52.63,
            "y": 22.49,
            "z": 2.9
        },
        "N10": {
            "depth": 11.5,
            "totalLiquidVolume": 110,
            "shape": "rectangular",
            "xDimension": 3.7,
            "yDimension": 3.7,
            "x": 52.63,
            "y": 17.99,
            "z": 2.9
        },
        "O10": {
            "depth": 11.5,
            "totalLiquidVolume": 110,
            "shape": "rectangular",
            "xDimension": 3.7,
            "yDimension": 3.7,
            "x": 52.63,
            "y": 13.49,
            "z": 2.9
        },
        "P10": {
            "depth": 11.5,
            "totalLiquidVolume": 110,
            "shape": "rectangular",
            "xDimension": 3.7,
            "yDimension": 3.7,
            "x": 52.63,
            "y": 8.99,
            "z": 2.9
        },
        "A11": {
            "depth": 11.5,
            "totalLiquidVolume": 110,
            "shape": "rectangular",
            "xDimension": 3.7,
            "yDimension": 3.7,
            "x": 57.13,
            "y": 76.49,
            "z": 2.9
        },
        "B11": {
            "depth": 11.5,
            "totalLiquidVolume": 110,
            "shape": "rectangular",
            "xDimension": 3.7,
            "yDimension": 3.7,
            "x": 57.13,
            "y": 71.99,
            "z": 2.9
        },
        "C11": {
            "depth": 11.5,
            "totalLiquidVolume": 110,
            "shape": "rectangular",
            "xDimension": 3.7,
            "yDimension": 3.7,
            "x": 57.13,
            "y": 67.49,
            "z": 2.9
        },
        "D11": {
            "depth": 11.5,
            "totalLiquidVolume": 110,
            "shape": "rectangular",
            "xDimension": 3.7,
            "yDimension": 3.7,
            "x": 57.13,
            "y": 62.99,
            "z": 2.9
        },
        "E11": {
            "depth": 11.5,
            "totalLiquidVolume": 110,
            "shape": "rectangular",
            "xDimension": 3.7,
            "yDimension": 3.7,
            "x": 57.13,
            "y": 58.49,
            "z": 2.9
        },
        "F11": {
            "depth": 11.5,
            "totalLiquidVolume": 110,
            "shape": "rectangular",
            "xDimension": 3.7,
            "yDimension": 3.7,
            "x": 57.13,
            "y": 53.99,
            "z": 2.9
        },
        "G11": {
            "depth": 11.5,
            "totalLiquidVolume": 110,
            "shape": "rectangular",
            "xDimension": 3.7,
            "yDimension": 3.7,
            "x": 57.13,
            "y": 49.49,
            "z": 2.9
        },
        "H11": {
            "depth": 11.5,
            "totalLiquidVolume": 110,
            "shape": "rectangular",
            "xDimension": 3.7,
            "yDimension": 3.7,
            "x": 57.13,
            "y": 44.99,
            "z": 2.9
        },
        "I11": {
            "depth": 11.5,
            "totalLiquidVolume": 110,
            "shape": "rectangular",
            "xDimension": 3.7,
            "yDimension": 3.7,
            "x": 57.13,
            "y": 40.49,
            "z": 2.9
        },
        "J11": {
            "depth": 11.5,
            "totalLiquidVolume": 110,
            "shape": "rectangular",
            "xDimension": 3.7,
            "yDimension": 3.7,
            "x": 57.13,
            "y": 35.99,
            "z": 2.9
        },
        "K11": {
            "depth": 11.5,
            "totalLiquidVolume": 110,
            "shape": "rectangular",
            "xDimension": 3.7,
            "yDimension": 3.7,
            "x": 57.13,
            "y": 31.49,
            "z": 2.9
        },
        "L11": {
            "depth": 11.5,
            "totalLiquidVolume": 110,
            "shape": "rectangular",
            "xDimension": 3.7,
            "yDimension": 3.7,
            "x": 57.13,
            "y": 26.99,
            "z": 2.9
        },
        "M11": {
            "depth": 11.5,
            "totalLiquidVolume": 110,
            "shape": "rectangular",
            "xDimension": 3.7,
            "yDimension": 3.7,
            "x": 57.13,
            "y": 22.49,
            "z": 2.9
        },
        "N11": {
            "depth": 11.5,
            "totalLiquidVolume": 110,
            "shape": "rectangular",
            "xDimension": 3.7,
            "yDimension": 3.7,
            "x": 57.13,
            "y": 17.99,
            "z": 2.9
        },
        "O11": {
            "depth": 11.5,
            "totalLiquidVolume": 110,
            "shape": "rectangular",
            "xDimension": 3.7,
            "yDimension": 3.7,
            "x": 57.13,
            "y": 13.49,
            "z": 2.9
        },
        "P11": {
            "depth": 11.5,
            "totalLiquidVolume": 110,
            "shape": "rectangular",
            "xDimension": 3.7,
            "yDimension": 3.7,
            "x": 57.13,
            "y": 8.99,
            "z": 2.9
        },
        "A12": {
            "depth": 11.5,
            "totalLiquidVolume": 110,
            "shape": "rectangular",
            "xDimension": 3.7,
            "yDimension": 3.7,
            "x": 61.63,
            "y": 76.49,
            "z": 2.9
        },
        "B12": {
            "depth": 11.5,
            "totalLiquidVolume": 110,
            "shape": "rectangular",
            "xDimension": 3.7,
            "yDimension": 3.7,
            "x": 61.63,
            "y": 71.99,
            "z": 2.9
        },
        "C12": {
            "depth": 11.5,
            "totalLiquidVolume": 110,
            "shape": "rectangular",
            "xDimension": 3.7,
            "yDimension": 3.7,
            "x": 61.63,
            "y": 67.49,
            "z": 2.9
        },
        "D12": {
            "depth": 11.5,
            "totalLiquidVolume": 110,
            "shape": "rectangular",
            "xDimension": 3.7,
            "yDimension": 3.7,
            "x": 61.63,
            "y": 62.99,
            "z": 2.9
        },
        "E12": {
            "depth": 11.5,
            "totalLiquidVolume": 110,
            "shape": "rectangular",
            "xDimension": 3.7,
            "yDimension": 3.7,
            "x": 61.63,
            "y": 58.49,
            "z": 2.9
        },
        "F12": {
            "depth": 11.5,
            "totalLiquidVolume": 110,
            "shape": "rectangular",
            "xDimension": 3.7,
            "yDimension": 3.7,
            "x": 61.63,
            "y": 53.99,
            "z": 2.9
        },
        "G12": {
            "depth": 11.5,
            "totalLiquidVolume": 110,
            "shape": "rectangular",
            "xDimension": 3.7,
            "yDimension": 3.7,
            "x": 61.63,
            "y": 49.49,
            "z": 2.9
        },
        "H12": {
            "depth": 11.5,
            "totalLiquidVolume": 110,
            "shape": "rectangular",
            "xDimension": 3.7,
            "yDimension": 3.7,
            "x": 61.63,
            "y": 44.99,
            "z": 2.9
        },
        "I12": {
            "depth": 11.5,
            "totalLiquidVolume": 110,
            "shape": "rectangular",
            "xDimension": 3.7,
            "yDimension": 3.7,
            "x": 61.63,
            "y": 40.49,
            "z": 2.9
        },
        "J12": {
            "depth": 11.5,
            "totalLiquidVolume": 110,
            "shape": "rectangular",
            "xDimension": 3.7,
            "yDimension": 3.7,
            "x": 61.63,
            "y": 35.99,
            "z": 2.9
        },
        "K12": {
            "depth": 11.5,
            "totalLiquidVolume": 110,
            "shape": "rectangular",
            "xDimension": 3.7,
            "yDimension": 3.7,
            "x": 61.63,
            "y": 31.49,
            "z": 2.9
        },
        "L12": {
            "depth": 11.5,
            "totalLiquidVolume": 110,
            "shape": "rectangular",
            "xDimension": 3.7,
            "yDimension": 3.7,
            "x": 61.63,
            "y": 26.99,
            "z": 2.9
        },
        "M12": {
            "depth": 11.5,
            "totalLiquidVolume": 110,
            "shape": "rectangular",
            "xDimension": 3.7,
            "yDimension": 3.7,
            "x": 61.63,
            "y": 22.49,
            "z": 2.9
        },
        "N12": {
            "depth": 11.5,
            "totalLiquidVolume": 110,
            "shape": "rectangular",
            "xDimension": 3.7,
            "yDimension": 3.7,
            "x": 61.63,
            "y": 17.99,
            "z": 2.9
        },
        "O12": {
            "depth": 11.5,
            "totalLiquidVolume": 110,
            "shape": "rectangular",
            "xDimension": 3.7,
            "yDimension": 3.7,
            "x": 61.63,
            "y": 13.49,
            "z": 2.9
        },
        "P12": {
            "depth": 11.5,
            "totalLiquidVolume": 110,
            "shape": "rectangular",
            "xDimension": 3.7,
            "yDimension": 3.7,
            "x": 61.63,
            "y": 8.99,
            "z": 2.9
        },
        "A13": {
            "depth": 11.5,
            "totalLiquidVolume": 110,
            "shape": "rectangular",
            "xDimension": 3.7,
            "yDimension": 3.7,
            "x": 66.13,
            "y": 76.49,
            "z": 2.9
        },
        "B13": {
            "depth": 11.5,
            "totalLiquidVolume": 110,
            "shape": "rectangular",
            "xDimension": 3.7,
            "yDimension": 3.7,
            "x": 66.13,
            "y": 71.99,
            "z": 2.9
        },
        "C13": {
            "depth": 11.5,
            "totalLiquidVolume": 110,
            "shape": "rectangular",
            "xDimension": 3.7,
            "yDimension": 3.7,
            "x": 66.13,
            "y": 67.49,
            "z": 2.9
        },
        "D13": {
            "depth": 11.5,
            "totalLiquidVolume": 110,
            "shape": "rectangular",
            "xDimension": 3.7,
            "yDimension": 3.7,
            "x": 66.13,
            "y": 62.99,
            "z": 2.9
        },
        "E13": {
            "depth": 11.5,
            "totalLiquidVolume": 110,
            "shape": "rectangular",
            "xDimension": 3.7,
            "yDimension": 3.7,
            "x": 66.13,
            "y": 58.49,
            "z": 2.9
        },
        "F13": {
            "depth": 11.5,
            "totalLiquidVolume": 110,
            "shape": "rectangular",
            "xDimension": 3.7,
            "yDimension": 3.7,
            "x": 66.13,
            "y": 53.99,
            "z": 2.9
        },
        "G13": {
            "depth": 11.5,
            "totalLiquidVolume": 110,
            "shape": "rectangular",
            "xDimension": 3.7,
            "yDimension": 3.7,
            "x": 66.13,
            "y": 49.49,
            "z": 2.9
        },
        "H13": {
            "depth": 11.5,
            "totalLiquidVolume": 110,
            "shape": "rectangular",
            "xDimension": 3.7,
            "yDimension": 3.7,
            "x": 66.13,
            "y": 44.99,
            "z": 2.9
        },
        "I13": {
            "depth": 11.5,
            "totalLiquidVolume": 110,
            "shape": "rectangular",
            "xDimension": 3.7,
            "yDimension": 3.7,
            "x": 66.13,
            "y": 40.49,
            "z": 2.9
        },
        "J13": {
            "depth": 11.5,
            "totalLiquidVolume": 110,
            "shape": "rectangular",
            "xDimension": 3.7,
            "yDimension": 3.7,
            "x": 66.13,
            "y": 35.99,
            "z": 2.9
        },
        "K13": {
            "depth": 11.5,
            "totalLiquidVolume": 110,
            "shape": "rectangular",
            "xDimension": 3.7,
            "yDimension": 3.7,
            "x": 66.13,
            "y": 31.49,
            "z": 2.9
        },
        "L13": {
            "depth": 11.5,
            "totalLiquidVolume": 110,
            "shape": "rectangular",
            "xDimension": 3.7,
            "yDimension": 3.7,
            "x": 66.13,
            "y": 26.99,
            "z": 2.9
        },
        "M13": {
            "depth": 11.5,
            "totalLiquidVolume": 110,
            "shape": "rectangular",
            "xDimension": 3.7,
            "yDimension": 3.7,
            "x": 66.13,
            "y": 22.49,
            "z": 2.9
        },
        "N13": {
            "depth": 11.5,
            "totalLiquidVolume": 110,
            "shape": "rectangular",
            "xDimension": 3.7,
            "yDimension": 3.7,
            "x": 66.13,
            "y": 17.99,
            "z": 2.9
        },
        "O13": {
            "depth": 11.5,
            "totalLiquidVolume": 110,
            "shape": "rectangular",
            "xDimension": 3.7,
            "yDimension": 3.7,
            "x": 66.13,
            "y": 13.49,
            "z": 2.9
        },
        "P13": {
            "depth": 11.5,
            "totalLiquidVolume": 110,
            "shape": "rectangular",
            "xDimension": 3.7,
            "yDimension": 3.7,
            "x": 66.13,
            "y": 8.99,
            "z": 2.9
        },
        "A14": {
            "depth": 11.5,
            "totalLiquidVolume": 110,
            "shape": "rectangular",
            "xDimension": 3.7,
            "yDimension": 3.7,
            "x": 70.63,
            "y": 76.49,
            "z": 2.9
        },
        "B14": {
            "depth": 11.5,
            "totalLiquidVolume": 110,
            "shape": "rectangular",
            "xDimension": 3.7,
            "yDimension": 3.7,
            "x": 70.63,
            "y": 71.99,
            "z": 2.9
        },
        "C14": {
            "depth": 11.5,
            "totalLiquidVolume": 110,
            "shape": "rectangular",
            "xDimension": 3.7,
            "yDimension": 3.7,
            "x": 70.63,
            "y": 67.49,
            "z": 2.9
        },
        "D14": {
            "depth": 11.5,
            "totalLiquidVolume": 110,
            "shape": "rectangular",
            "xDimension": 3.7,
            "yDimension": 3.7,
            "x": 70.63,
            "y": 62.99,
            "z": 2.9
        },
        "E14": {
            "depth": 11.5,
            "totalLiquidVolume": 110,
            "shape": "rectangular",
            "xDimension": 3.7,
            "yDimension": 3.7,
            "x": 70.63,
            "y": 58.49,
            "z": 2.9
        },
        "F14": {
            "depth": 11.5,
            "totalLiquidVolume": 110,
            "shape": "rectangular",
            "xDimension": 3.7,
            "yDimension": 3.7,
            "x": 70.63,
            "y": 53.99,
            "z": 2.9
        },
        "G14": {
            "depth": 11.5,
            "totalLiquidVolume": 110,
            "shape": "rectangular",
            "xDimension": 3.7,
            "yDimension": 3.7,
            "x": 70.63,
            "y": 49.49,
            "z": 2.9
        },
        "H14": {
            "depth": 11.5,
            "totalLiquidVolume": 110,
            "shape": "rectangular",
            "xDimension": 3.7,
            "yDimension": 3.7,
            "x": 70.63,
            "y": 44.99,
            "z": 2.9
        },
        "I14": {
            "depth": 11.5,
            "totalLiquidVolume": 110,
            "shape": "rectangular",
            "xDimension": 3.7,
            "yDimension": 3.7,
            "x": 70.63,
            "y": 40.49,
            "z": 2.9
        },
        "J14": {
            "depth": 11.5,
            "totalLiquidVolume": 110,
            "shape": "rectangular",
            "xDimension": 3.7,
            "yDimension": 3.7,
            "x": 70.63,
            "y": 35.99,
            "z": 2.9
        },
        "K14": {
            "depth": 11.5,
            "totalLiquidVolume": 110,
            "shape": "rectangular",
            "xDimension": 3.7,
            "yDimension": 3.7,
            "x": 70.63,
            "y": 31.49,
            "z": 2.9
        },
        "L14": {
            "depth": 11.5,
            "totalLiquidVolume": 110,
            "shape": "rectangular",
            "xDimension": 3.7,
            "yDimension": 3.7,
            "x": 70.63,
            "y": 26.99,
            "z": 2.9
        },
        "M14": {
            "depth": 11.5,
            "totalLiquidVolume": 110,
            "shape": "rectangular",
            "xDimension": 3.7,
            "yDimension": 3.7,
            "x": 70.63,
            "y": 22.49,
            "z": 2.9
        },
        "N14": {
            "depth": 11.5,
            "totalLiquidVolume": 110,
            "shape": "rectangular",
            "xDimension": 3.7,
            "yDimension": 3.7,
            "x": 70.63,
            "y": 17.99,
            "z": 2.9
        },
        "O14": {
            "depth": 11.5,
            "totalLiquidVolume": 110,
            "shape": "rectangular",
            "xDimension": 3.7,
            "yDimension": 3.7,
            "x": 70.63,
            "y": 13.49,
            "z": 2.9
        },
        "P14": {
            "depth": 11.5,
            "totalLiquidVolume": 110,
            "shape": "rectangular",
            "xDimension": 3.7,
            "yDimension": 3.7,
            "x": 70.63,
            "y": 8.99,
            "z": 2.9
        },
        "A15": {
            "depth": 11.5,
            "totalLiquidVolume": 110,
            "shape": "rectangular",
            "xDimension": 3.7,
            "yDimension": 3.7,
            "x": 75.13,
            "y": 76.49,
            "z": 2.9
        },
        "B15": {
            "depth": 11.5,
            "totalLiquidVolume": 110,
            "shape": "rectangular",
            "xDimension": 3.7,
            "yDimension": 3.7,
            "x": 75.13,
            "y": 71.99,
            "z": 2.9
        },
        "C15": {
            "depth": 11.5,
            "totalLiquidVolume": 110,
            "shape": "rectangular",
            "xDimension": 3.7,
            "yDimension": 3.7,
            "x": 75.13,
            "y": 67.49,
            "z": 2.9
        },
        "D15": {
            "depth": 11.5,
            "totalLiquidVolume": 110,
            "shape": "rectangular",
            "xDimension": 3.7,
            "yDimension": 3.7,
            "x": 75.13,
            "y": 62.99,
            "z": 2.9
        },
        "E15": {
            "depth": 11.5,
            "totalLiquidVolume": 110,
            "shape": "rectangular",
            "xDimension": 3.7,
            "yDimension": 3.7,
            "x": 75.13,
            "y": 58.49,
            "z": 2.9
        },
        "F15": {
            "depth": 11.5,
            "totalLiquidVolume": 110,
            "shape": "rectangular",
            "xDimension": 3.7,
            "yDimension": 3.7,
            "x": 75.13,
            "y": 53.99,
            "z": 2.9
        },
        "G15": {
            "depth": 11.5,
            "totalLiquidVolume": 110,
            "shape": "rectangular",
            "xDimension": 3.7,
            "yDimension": 3.7,
            "x": 75.13,
            "y": 49.49,
            "z": 2.9
        },
        "H15": {
            "depth": 11.5,
            "totalLiquidVolume": 110,
            "shape": "rectangular",
            "xDimension": 3.7,
            "yDimension": 3.7,
            "x": 75.13,
            "y": 44.99,
            "z": 2.9
        },
        "I15": {
            "depth": 11.5,
            "totalLiquidVolume": 110,
            "shape": "rectangular",
            "xDimension": 3.7,
            "yDimension": 3.7,
            "x": 75.13,
            "y": 40.49,
            "z": 2.9
        },
        "J15": {
            "depth": 11.5,
            "totalLiquidVolume": 110,
            "shape": "rectangular",
            "xDimension": 3.7,
            "yDimension": 3.7,
            "x": 75.13,
            "y": 35.99,
            "z": 2.9
        },
        "K15": {
            "depth": 11.5,
            "totalLiquidVolume": 110,
            "shape": "rectangular",
            "xDimension": 3.7,
            "yDimension": 3.7,
            "x": 75.13,
            "y": 31.49,
            "z": 2.9
        },
        "L15": {
            "depth": 11.5,
            "totalLiquidVolume": 110,
            "shape": "rectangular",
            "xDimension": 3.7,
            "yDimension": 3.7,
            "x": 75.13,
            "y": 26.99,
            "z": 2.9
        },
        "M15": {
            "depth": 11.5,
            "totalLiquidVolume": 110,
            "shape": "rectangular",
            "xDimension": 3.7,
            "yDimension": 3.7,
            "x": 75.13,
            "y": 22.49,
            "z": 2.9
        },
        "N15": {
            "depth": 11.5,
            "totalLiquidVolume": 110,
            "shape": "rectangular",
            "xDimension": 3.7,
            "yDimension": 3.7,
            "x": 75.13,
            "y": 17.99,
            "z": 2.9
        },
        "O15": {
            "depth": 11.5,
            "totalLiquidVolume": 110,
            "shape": "rectangular",
            "xDimension": 3.7,
            "yDimension": 3.7,
            "x": 75.13,
            "y": 13.49,
            "z": 2.9
        },
        "P15": {
            "depth": 11.5,
            "totalLiquidVolume": 110,
            "shape": "rectangular",
            "xDimension": 3.7,
            "yDimension": 3.7,
            "x": 75.13,
            "y": 8.99,
            "z": 2.9
        },
        "A16": {
            "depth": 11.5,
            "totalLiquidVolume": 110,
            "shape": "rectangular",
            "xDimension": 3.7,
            "yDimension": 3.7,
            "x": 79.63,
            "y": 76.49,
            "z": 2.9
        },
        "B16": {
            "depth": 11.5,
            "totalLiquidVolume": 110,
            "shape": "rectangular",
            "xDimension": 3.7,
            "yDimension": 3.7,
            "x": 79.63,
            "y": 71.99,
            "z": 2.9
        },
        "C16": {
            "depth": 11.5,
            "totalLiquidVolume": 110,
            "shape": "rectangular",
            "xDimension": 3.7,
            "yDimension": 3.7,
            "x": 79.63,
            "y": 67.49,
            "z": 2.9
        },
        "D16": {
            "depth": 11.5,
            "totalLiquidVolume": 110,
            "shape": "rectangular",
            "xDimension": 3.7,
            "yDimension": 3.7,
            "x": 79.63,
            "y": 62.99,
            "z": 2.9
        },
        "E16": {
            "depth": 11.5,
            "totalLiquidVolume": 110,
            "shape": "rectangular",
            "xDimension": 3.7,
            "yDimension": 3.7,
            "x": 79.63,
            "y": 58.49,
            "z": 2.9
        },
        "F16": {
            "depth": 11.5,
            "totalLiquidVolume": 110,
            "shape": "rectangular",
            "xDimension": 3.7,
            "yDimension": 3.7,
            "x": 79.63,
            "y": 53.99,
            "z": 2.9
        },
        "G16": {
            "depth": 11.5,
            "totalLiquidVolume": 110,
            "shape": "rectangular",
            "xDimension": 3.7,
            "yDimension": 3.7,
            "x": 79.63,
            "y": 49.49,
            "z": 2.9
        },
        "H16": {
            "depth": 11.5,
            "totalLiquidVolume": 110,
            "shape": "rectangular",
            "xDimension": 3.7,
            "yDimension": 3.7,
            "x": 79.63,
            "y": 44.99,
            "z": 2.9
        },
        "I16": {
            "depth": 11.5,
            "totalLiquidVolume": 110,
            "shape": "rectangular",
            "xDimension": 3.7,
            "yDimension": 3.7,
            "x": 79.63,
            "y": 40.49,
            "z": 2.9
        },
        "J16": {
            "depth": 11.5,
            "totalLiquidVolume": 110,
            "shape": "rectangular",
            "xDimension": 3.7,
            "yDimension": 3.7,
            "x": 79.63,
            "y": 35.99,
            "z": 2.9
        },
        "K16": {
            "depth": 11.5,
            "totalLiquidVolume": 110,
            "shape": "rectangular",
            "xDimension": 3.7,
            "yDimension": 3.7,
            "x": 79.63,
            "y": 31.49,
            "z": 2.9
        },
        "L16": {
            "depth": 11.5,
            "totalLiquidVolume": 110,
            "shape": "rectangular",
            "xDimension": 3.7,
            "yDimension": 3.7,
            "x": 79.63,
            "y": 26.99,
            "z": 2.9
        },
        "M16": {
            "depth": 11.5,
            "totalLiquidVolume": 110,
            "shape": "rectangular",
            "xDimension": 3.7,
            "yDimension": 3.7,
            "x": 79.63,
            "y": 22.49,
            "z": 2.9
        },
        "N16": {
            "depth": 11.5,
            "totalLiquidVolume": 110,
            "shape": "rectangular",
            "xDimension": 3.7,
            "yDimension": 3.7,
            "x": 79.63,
            "y": 17.99,
            "z": 2.9
        },
        "O16": {
            "depth": 11.5,
            "totalLiquidVolume": 110,
            "shape": "rectangular",
            "xDimension": 3.7,
            "yDimension": 3.7,
            "x": 79.63,
            "y": 13.49,
            "z": 2.9
        },
        "P16": {
            "depth": 11.5,
            "totalLiquidVolume": 110,
            "shape": "rectangular",
            "xDimension": 3.7,
            "yDimension": 3.7,
            "x": 79.63,
            "y": 8.99,
            "z": 2.9
        },
        "A17": {
            "depth": 11.5,
            "totalLiquidVolume": 110,
            "shape": "rectangular",
            "xDimension": 3.7,
            "yDimension": 3.7,
            "x": 84.13,
            "y": 76.49,
            "z": 2.9
        },
        "B17": {
            "depth": 11.5,
            "totalLiquidVolume": 110,
            "shape": "rectangular",
            "xDimension": 3.7,
            "yDimension": 3.7,
            "x": 84.13,
            "y": 71.99,
            "z": 2.9
        },
        "C17": {
            "depth": 11.5,
            "totalLiquidVolume": 110,
            "shape": "rectangular",
            "xDimension": 3.7,
            "yDimension": 3.7,
            "x": 84.13,
            "y": 67.49,
            "z": 2.9
        },
        "D17": {
            "depth": 11.5,
            "totalLiquidVolume": 110,
            "shape": "rectangular",
            "xDimension": 3.7,
            "yDimension": 3.7,
            "x": 84.13,
            "y": 62.99,
            "z": 2.9
        },
        "E17": {
            "depth": 11.5,
            "totalLiquidVolume": 110,
            "shape": "rectangular",
            "xDimension": 3.7,
            "yDimension": 3.7,
            "x": 84.13,
            "y": 58.49,
            "z": 2.9
        },
        "F17": {
            "depth": 11.5,
            "totalLiquidVolume": 110,
            "shape": "rectangular",
            "xDimension": 3.7,
            "yDimension": 3.7,
            "x": 84.13,
            "y": 53.99,
            "z": 2.9
        },
        "G17": {
            "depth": 11.5,
            "totalLiquidVolume": 110,
            "shape": "rectangular",
            "xDimension": 3.7,
            "yDimension": 3.7,
            "x": 84.13,
            "y": 49.49,
            "z": 2.9
        },
        "H17": {
            "depth": 11.5,
            "totalLiquidVolume": 110,
            "shape": "rectangular",
            "xDimension": 3.7,
            "yDimension": 3.7,
            "x": 84.13,
            "y": 44.99,
            "z": 2.9
        },
        "I17": {
            "depth": 11.5,
            "totalLiquidVolume": 110,
            "shape": "rectangular",
            "xDimension": 3.7,
            "yDimension": 3.7,
            "x": 84.13,
            "y": 40.49,
            "z": 2.9
        },
        "J17": {
            "depth": 11.5,
            "totalLiquidVolume": 110,
            "shape": "rectangular",
            "xDimension": 3.7,
            "yDimension": 3.7,
            "x": 84.13,
            "y": 35.99,
            "z": 2.9
        },
        "K17": {
            "depth": 11.5,
            "totalLiquidVolume": 110,
            "shape": "rectangular",
            "xDimension": 3.7,
            "yDimension": 3.7,
            "x": 84.13,
            "y": 31.49,
            "z": 2.9
        },
        "L17": {
            "depth": 11.5,
            "totalLiquidVolume": 110,
            "shape": "rectangular",
            "xDimension": 3.7,
            "yDimension": 3.7,
            "x": 84.13,
            "y": 26.99,
            "z": 2.9
        },
        "M17": {
            "depth": 11.5,
            "totalLiquidVolume": 110,
            "shape": "rectangular",
            "xDimension": 3.7,
            "yDimension": 3.7,
            "x": 84.13,
            "y": 22.49,
            "z": 2.9
        },
        "N17": {
            "depth": 11.5,
            "totalLiquidVolume": 110,
            "shape": "rectangular",
            "xDimension": 3.7,
            "yDimension": 3.7,
            "x": 84.13,
            "y": 17.99,
            "z": 2.9
        },
        "O17": {
            "depth": 11.5,
            "totalLiquidVolume": 110,
            "shape": "rectangular",
            "xDimension": 3.7,
            "yDimension": 3.7,
            "x": 84.13,
            "y": 13.49,
            "z": 2.9
        },
        "P17": {
            "depth": 11.5,
            "totalLiquidVolume": 110,
            "shape": "rectangular",
            "xDimension": 3.7,
            "yDimension": 3.7,
            "x": 84.13,
            "y": 8.99,
            "z": 2.9
        },
        "A18": {
            "depth": 11.5,
            "totalLiquidVolume": 110,
            "shape": "rectangular",
            "xDimension": 3.7,
            "yDimension": 3.7,
            "x": 88.63,
            "y": 76.49,
            "z": 2.9
        },
        "B18": {
            "depth": 11.5,
            "totalLiquidVolume": 110,
            "shape": "rectangular",
            "xDimension": 3.7,
            "yDimension": 3.7,
            "x": 88.63,
            "y": 71.99,
            "z": 2.9
        },
        "C18": {
            "depth": 11.5,
            "totalLiquidVolume": 110,
            "shape": "rectangular",
            "xDimension": 3.7,
            "yDimension": 3.7,
            "x": 88.63,
            "y": 67.49,
            "z": 2.9
        },
        "D18": {
            "depth": 11.5,
            "totalLiquidVolume": 110,
            "shape": "rectangular",
            "xDimension": 3.7,
            "yDimension": 3.7,
            "x": 88.63,
            "y": 62.99,
            "z": 2.9
        },
        "E18": {
            "depth": 11.5,
            "totalLiquidVolume": 110,
            "shape": "rectangular",
            "xDimension": 3.7,
            "yDimension": 3.7,
            "x": 88.63,
            "y": 58.49,
            "z": 2.9
        },
        "F18": {
            "depth": 11.5,
            "totalLiquidVolume": 110,
            "shape": "rectangular",
            "xDimension": 3.7,
            "yDimension": 3.7,
            "x": 88.63,
            "y": 53.99,
            "z": 2.9
        },
        "G18": {
            "depth": 11.5,
            "totalLiquidVolume": 110,
            "shape": "rectangular",
            "xDimension": 3.7,
            "yDimension": 3.7,
            "x": 88.63,
            "y": 49.49,
            "z": 2.9
        },
        "H18": {
            "depth": 11.5,
            "totalLiquidVolume": 110,
            "shape": "rectangular",
            "xDimension": 3.7,
            "yDimension": 3.7,
            "x": 88.63,
            "y": 44.99,
            "z": 2.9
        },
        "I18": {
            "depth": 11.5,
            "totalLiquidVolume": 110,
            "shape": "rectangular",
            "xDimension": 3.7,
            "yDimension": 3.7,
            "x": 88.63,
            "y": 40.49,
            "z": 2.9
        },
        "J18": {
            "depth": 11.5,
            "totalLiquidVolume": 110,
            "shape": "rectangular",
            "xDimension": 3.7,
            "yDimension": 3.7,
            "x": 88.63,
            "y": 35.99,
            "z": 2.9
        },
        "K18": {
            "depth": 11.5,
            "totalLiquidVolume": 110,
            "shape": "rectangular",
            "xDimension": 3.7,
            "yDimension": 3.7,
            "x": 88.63,
            "y": 31.49,
            "z": 2.9
        },
        "L18": {
            "depth": 11.5,
            "totalLiquidVolume": 110,
            "shape": "rectangular",
            "xDimension": 3.7,
            "yDimension": 3.7,
            "x": 88.63,
            "y": 26.99,
            "z": 2.9
        },
        "M18": {
            "depth": 11.5,
            "totalLiquidVolume": 110,
            "shape": "rectangular",
            "xDimension": 3.7,
            "yDimension": 3.7,
            "x": 88.63,
            "y": 22.49,
            "z": 2.9
        },
        "N18": {
            "depth": 11.5,
            "totalLiquidVolume": 110,
            "shape": "rectangular",
            "xDimension": 3.7,
            "yDimension": 3.7,
            "x": 88.63,
            "y": 17.99,
            "z": 2.9
        },
        "O18": {
            "depth": 11.5,
            "totalLiquidVolume": 110,
            "shape": "rectangular",
            "xDimension": 3.7,
            "yDimension": 3.7,
            "x": 88.63,
            "y": 13.49,
            "z": 2.9
        },
        "P18": {
            "depth": 11.5,
            "totalLiquidVolume": 110,
            "shape": "rectangular",
            "xDimension": 3.7,
            "yDimension": 3.7,
            "x": 88.63,
            "y": 8.99,
            "z": 2.9
        },
        "A19": {
            "depth": 11.5,
            "totalLiquidVolume": 110,
            "shape": "rectangular",
            "xDimension": 3.7,
            "yDimension": 3.7,
            "x": 93.13,
            "y": 76.49,
            "z": 2.9
        },
        "B19": {
            "depth": 11.5,
            "totalLiquidVolume": 110,
            "shape": "rectangular",
            "xDimension": 3.7,
            "yDimension": 3.7,
            "x": 93.13,
            "y": 71.99,
            "z": 2.9
        },
        "C19": {
            "depth": 11.5,
            "totalLiquidVolume": 110,
            "shape": "rectangular",
            "xDimension": 3.7,
            "yDimension": 3.7,
            "x": 93.13,
            "y": 67.49,
            "z": 2.9
        },
        "D19": {
            "depth": 11.5,
            "totalLiquidVolume": 110,
            "shape": "rectangular",
            "xDimension": 3.7,
            "yDimension": 3.7,
            "x": 93.13,
            "y": 62.99,
            "z": 2.9
        },
        "E19": {
            "depth": 11.5,
            "totalLiquidVolume": 110,
            "shape": "rectangular",
            "xDimension": 3.7,
            "yDimension": 3.7,
            "x": 93.13,
            "y": 58.49,
            "z": 2.9
        },
        "F19": {
            "depth": 11.5,
            "totalLiquidVolume": 110,
            "shape": "rectangular",
            "xDimension": 3.7,
            "yDimension": 3.7,
            "x": 93.13,
            "y": 53.99,
            "z": 2.9
        },
        "G19": {
            "depth": 11.5,
            "totalLiquidVolume": 110,
            "shape": "rectangular",
            "xDimension": 3.7,
            "yDimension": 3.7,
            "x": 93.13,
            "y": 49.49,
            "z": 2.9
        },
        "H19": {
            "depth": 11.5,
            "totalLiquidVolume": 110,
            "shape": "rectangular",
            "xDimension": 3.7,
            "yDimension": 3.7,
            "x": 93.13,
            "y": 44.99,
            "z": 2.9
        },
        "I19": {
            "depth": 11.5,
            "totalLiquidVolume": 110,
            "shape": "rectangular",
            "xDimension": 3.7,
            "yDimension": 3.7,
            "x": 93.13,
            "y": 40.49,
            "z": 2.9
        },
        "J19": {
            "depth": 11.5,
            "totalLiquidVolume": 110,
            "shape": "rectangular",
            "xDimension": 3.7,
            "yDimension": 3.7,
            "x": 93.13,
            "y": 35.99,
            "z": 2.9
        },
        "K19": {
            "depth": 11.5,
            "totalLiquidVolume": 110,
            "shape": "rectangular",
            "xDimension": 3.7,
            "yDimension": 3.7,
            "x": 93.13,
            "y": 31.49,
            "z": 2.9
        },
        "L19": {
            "depth": 11.5,
            "totalLiquidVolume": 110,
            "shape": "rectangular",
            "xDimension": 3.7,
            "yDimension": 3.7,
            "x": 93.13,
            "y": 26.99,
            "z": 2.9
        },
        "M19": {
            "depth": 11.5,
            "totalLiquidVolume": 110,
            "shape": "rectangular",
            "xDimension": 3.7,
            "yDimension": 3.7,
            "x": 93.13,
            "y": 22.49,
            "z": 2.9
        },
        "N19": {
            "depth": 11.5,
            "totalLiquidVolume": 110,
            "shape": "rectangular",
            "xDimension": 3.7,
            "yDimension": 3.7,
            "x": 93.13,
            "y": 17.99,
            "z": 2.9
        },
        "O19": {
            "depth": 11.5,
            "totalLiquidVolume": 110,
            "shape": "rectangular",
            "xDimension": 3.7,
            "yDimension": 3.7,
            "x": 93.13,
            "y": 13.49,
            "z": 2.9
        },
        "P19": {
            "depth": 11.5,
            "totalLiquidVolume": 110,
            "shape": "rectangular",
            "xDimension": 3.7,
            "yDimension": 3.7,
            "x": 93.13,
            "y": 8.99,
            "z": 2.9
        },
        "A20": {
            "depth": 11.5,
            "totalLiquidVolume": 110,
            "shape": "rectangular",
            "xDimension": 3.7,
            "yDimension": 3.7,
            "x": 97.63,
            "y": 76.49,
            "z": 2.9
        },
        "B20": {
            "depth": 11.5,
            "totalLiquidVolume": 110,
            "shape": "rectangular",
            "xDimension": 3.7,
            "yDimension": 3.7,
            "x": 97.63,
            "y": 71.99,
            "z": 2.9
        },
        "C20": {
            "depth": 11.5,
            "totalLiquidVolume": 110,
            "shape": "rectangular",
            "xDimension": 3.7,
            "yDimension": 3.7,
            "x": 97.63,
            "y": 67.49,
            "z": 2.9
        },
        "D20": {
            "depth": 11.5,
            "totalLiquidVolume": 110,
            "shape": "rectangular",
            "xDimension": 3.7,
            "yDimension": 3.7,
            "x": 97.63,
            "y": 62.99,
            "z": 2.9
        },
        "E20": {
            "depth": 11.5,
            "totalLiquidVolume": 110,
            "shape": "rectangular",
            "xDimension": 3.7,
            "yDimension": 3.7,
            "x": 97.63,
            "y": 58.49,
            "z": 2.9
        },
        "F20": {
            "depth": 11.5,
            "totalLiquidVolume": 110,
            "shape": "rectangular",
            "xDimension": 3.7,
            "yDimension": 3.7,
            "x": 97.63,
            "y": 53.99,
            "z": 2.9
        },
        "G20": {
            "depth": 11.5,
            "totalLiquidVolume": 110,
            "shape": "rectangular",
            "xDimension": 3.7,
            "yDimension": 3.7,
            "x": 97.63,
            "y": 49.49,
            "z": 2.9
        },
        "H20": {
            "depth": 11.5,
            "totalLiquidVolume": 110,
            "shape": "rectangular",
            "xDimension": 3.7,
            "yDimension": 3.7,
            "x": 97.63,
            "y": 44.99,
            "z": 2.9
        },
        "I20": {
            "depth": 11.5,
            "totalLiquidVolume": 110,
            "shape": "rectangular",
            "xDimension": 3.7,
            "yDimension": 3.7,
            "x": 97.63,
            "y": 40.49,
            "z": 2.9
        },
        "J20": {
            "depth": 11.5,
            "totalLiquidVolume": 110,
            "shape": "rectangular",
            "xDimension": 3.7,
            "yDimension": 3.7,
            "x": 97.63,
            "y": 35.99,
            "z": 2.9
        },
        "K20": {
            "depth": 11.5,
            "totalLiquidVolume": 110,
            "shape": "rectangular",
            "xDimension": 3.7,
            "yDimension": 3.7,
            "x": 97.63,
            "y": 31.49,
            "z": 2.9
        },
        "L20": {
            "depth": 11.5,
            "totalLiquidVolume": 110,
            "shape": "rectangular",
            "xDimension": 3.7,
            "yDimension": 3.7,
            "x": 97.63,
            "y": 26.99,
            "z": 2.9
        },
        "M20": {
            "depth": 11.5,
            "totalLiquidVolume": 110,
            "shape": "rectangular",
            "xDimension": 3.7,
            "yDimension": 3.7,
            "x": 97.63,
            "y": 22.49,
            "z": 2.9
        },
        "N20": {
            "depth": 11.5,
            "totalLiquidVolume": 110,
            "shape": "rectangular",
            "xDimension": 3.7,
            "yDimension": 3.7,
            "x": 97.63,
            "y": 17.99,
            "z": 2.9
        },
        "O20": {
            "depth": 11.5,
            "totalLiquidVolume": 110,
            "shape": "rectangular",
            "xDimension": 3.7,
            "yDimension": 3.7,
            "x": 97.63,
            "y": 13.49,
            "z": 2.9
        },
        "P20": {
            "depth": 11.5,
            "totalLiquidVolume": 110,
            "shape": "rectangular",
            "xDimension": 3.7,
            "yDimension": 3.7,
            "x": 97.63,
            "y": 8.99,
            "z": 2.9
        },
        "A21": {
            "depth": 11.5,
            "totalLiquidVolume": 110,
            "shape": "rectangular",
            "xDimension": 3.7,
            "yDimension": 3.7,
            "x": 102.13,
            "y": 76.49,
            "z": 2.9
        },
        "B21": {
            "depth": 11.5,
            "totalLiquidVolume": 110,
            "shape": "rectangular",
            "xDimension": 3.7,
            "yDimension": 3.7,
            "x": 102.13,
            "y": 71.99,
            "z": 2.9
        },
        "C21": {
            "depth": 11.5,
            "totalLiquidVolume": 110,
            "shape": "rectangular",
            "xDimension": 3.7,
            "yDimension": 3.7,
            "x": 102.13,
            "y": 67.49,
            "z": 2.9
        },
        "D21": {
            "depth": 11.5,
            "totalLiquidVolume": 110,
            "shape": "rectangular",
            "xDimension": 3.7,
            "yDimension": 3.7,
            "x": 102.13,
            "y": 62.99,
            "z": 2.9
        },
        "E21": {
            "depth": 11.5,
            "totalLiquidVolume": 110,
            "shape": "rectangular",
            "xDimension": 3.7,
            "yDimension": 3.7,
            "x": 102.13,
            "y": 58.49,
            "z": 2.9
        },
        "F21": {
            "depth": 11.5,
            "totalLiquidVolume": 110,
            "shape": "rectangular",
            "xDimension": 3.7,
            "yDimension": 3.7,
            "x": 102.13,
            "y": 53.99,
            "z": 2.9
        },
        "G21": {
            "depth": 11.5,
            "totalLiquidVolume": 110,
            "shape": "rectangular",
            "xDimension": 3.7,
            "yDimension": 3.7,
            "x": 102.13,
            "y": 49.49,
            "z": 2.9
        },
        "H21": {
            "depth": 11.5,
            "totalLiquidVolume": 110,
            "shape": "rectangular",
            "xDimension": 3.7,
            "yDimension": 3.7,
            "x": 102.13,
            "y": 44.99,
            "z": 2.9
        },
        "I21": {
            "depth": 11.5,
            "totalLiquidVolume": 110,
            "shape": "rectangular",
            "xDimension": 3.7,
            "yDimension": 3.7,
            "x": 102.13,
            "y": 40.49,
            "z": 2.9
        },
        "J21": {
            "depth": 11.5,
            "totalLiquidVolume": 110,
            "shape": "rectangular",
            "xDimension": 3.7,
            "yDimension": 3.7,
            "x": 102.13,
            "y": 35.99,
            "z": 2.9
        },
        "K21": {
            "depth": 11.5,
            "totalLiquidVolume": 110,
            "shape": "rectangular",
            "xDimension": 3.7,
            "yDimension": 3.7,
            "x": 102.13,
            "y": 31.49,
            "z": 2.9
        },
        "L21": {
            "depth": 11.5,
            "totalLiquidVolume": 110,
            "shape": "rectangular",
            "xDimension": 3.7,
            "yDimension": 3.7,
            "x": 102.13,
            "y": 26.99,
            "z": 2.9
        },
        "M21": {
            "depth": 11.5,
            "totalLiquidVolume": 110,
            "shape": "rectangular",
            "xDimension": 3.7,
            "yDimension": 3.7,
            "x": 102.13,
            "y": 22.49,
            "z": 2.9
        },
        "N21": {
            "depth": 11.5,
            "totalLiquidVolume": 110,
            "shape": "rectangular",
            "xDimension": 3.7,
            "yDimension": 3.7,
            "x": 102.13,
            "y": 17.99,
            "z": 2.9
        },
        "O21": {
            "depth": 11.5,
            "totalLiquidVolume": 110,
            "shape": "rectangular",
            "xDimension": 3.7,
            "yDimension": 3.7,
            "x": 102.13,
            "y": 13.49,
            "z": 2.9
        },
        "P21": {
            "depth": 11.5,
            "totalLiquidVolume": 110,
            "shape": "rectangular",
            "xDimension": 3.7,
            "yDimension": 3.7,
            "x": 102.13,
            "y": 8.99,
            "z": 2.9
        },
        "A22": {
            "depth": 11.5,
            "totalLiquidVolume": 110,
            "shape": "rectangular",
            "xDimension": 3.7,
            "yDimension": 3.7,
            "x": 106.63,
            "y": 76.49,
            "z": 2.9
        },
        "B22": {
            "depth": 11.5,
            "totalLiquidVolume": 110,
            "shape": "rectangular",
            "xDimension": 3.7,
            "yDimension": 3.7,
            "x": 106.63,
            "y": 71.99,
            "z": 2.9
        },
        "C22": {
            "depth": 11.5,
            "totalLiquidVolume": 110,
            "shape": "rectangular",
            "xDimension": 3.7,
            "yDimension": 3.7,
            "x": 106.63,
            "y": 67.49,
            "z": 2.9
        },
        "D22": {
            "depth": 11.5,
            "totalLiquidVolume": 110,
            "shape": "rectangular",
            "xDimension": 3.7,
            "yDimension": 3.7,
            "x": 106.63,
            "y": 62.99,
            "z": 2.9
        },
        "E22": {
            "depth": 11.5,
            "totalLiquidVolume": 110,
            "shape": "rectangular",
            "xDimension": 3.7,
            "yDimension": 3.7,
            "x": 106.63,
            "y": 58.49,
            "z": 2.9
        },
        "F22": {
            "depth": 11.5,
            "totalLiquidVolume": 110,
            "shape": "rectangular",
            "xDimension": 3.7,
            "yDimension": 3.7,
            "x": 106.63,
            "y": 53.99,
            "z": 2.9
        },
        "G22": {
            "depth": 11.5,
            "totalLiquidVolume": 110,
            "shape": "rectangular",
            "xDimension": 3.7,
            "yDimension": 3.7,
            "x": 106.63,
            "y": 49.49,
            "z": 2.9
        },
        "H22": {
            "depth": 11.5,
            "totalLiquidVolume": 110,
            "shape": "rectangular",
            "xDimension": 3.7,
            "yDimension": 3.7,
            "x": 106.63,
            "y": 44.99,
            "z": 2.9
        },
        "I22": {
            "depth": 11.5,
            "totalLiquidVolume": 110,
            "shape": "rectangular",
            "xDimension": 3.7,
            "yDimension": 3.7,
            "x": 106.63,
            "y": 40.49,
            "z": 2.9
        },
        "J22": {
            "depth": 11.5,
            "totalLiquidVolume": 110,
            "shape": "rectangular",
            "xDimension": 3.7,
            "yDimension": 3.7,
            "x": 106.63,
            "y": 35.99,
            "z": 2.9
        },
        "K22": {
            "depth": 11.5,
            "totalLiquidVolume": 110,
            "shape": "rectangular",
            "xDimension": 3.7,
            "yDimension": 3.7,
            "x": 106.63,
            "y": 31.49,
            "z": 2.9
        },
        "L22": {
            "depth": 11.5,
            "totalLiquidVolume": 110,
            "shape": "rectangular",
            "xDimension": 3.7,
            "yDimension": 3.7,
            "x": 106.63,
            "y": 26.99,
            "z": 2.9
        },
        "M22": {
            "depth": 11.5,
            "totalLiquidVolume": 110,
            "shape": "rectangular",
            "xDimension": 3.7,
            "yDimension": 3.7,
            "x": 106.63,
            "y": 22.49,
            "z": 2.9
        },
        "N22": {
            "depth": 11.5,
            "totalLiquidVolume": 110,
            "shape": "rectangular",
            "xDimension": 3.7,
            "yDimension": 3.7,
            "x": 106.63,
            "y": 17.99,
            "z": 2.9
        },
        "O22": {
            "depth": 11.5,
            "totalLiquidVolume": 110,
            "shape": "rectangular",
            "xDimension": 3.7,
            "yDimension": 3.7,
            "x": 106.63,
            "y": 13.49,
            "z": 2.9
        },
        "P22": {
            "depth": 11.5,
            "totalLiquidVolume": 110,
            "shape": "rectangular",
            "xDimension": 3.7,
            "yDimension": 3.7,
            "x": 106.63,
            "y": 8.99,
            "z": 2.9
        },
        "A23": {
            "depth": 11.5,
            "totalLiquidVolume": 110,
            "shape": "rectangular",
            "xDimension": 3.7,
            "yDimension": 3.7,
            "x": 111.13,
            "y": 76.49,
            "z": 2.9
        },
        "B23": {
            "depth": 11.5,
            "totalLiquidVolume": 110,
            "shape": "rectangular",
            "xDimension": 3.7,
            "yDimension": 3.7,
            "x": 111.13,
            "y": 71.99,
            "z": 2.9
        },
        "C23": {
            "depth": 11.5,
            "totalLiquidVolume": 110,
            "shape": "rectangular",
            "xDimension": 3.7,
            "yDimension": 3.7,
            "x": 111.13,
            "y": 67.49,
            "z": 2.9
        },
        "D23": {
            "depth": 11.5,
            "totalLiquidVolume": 110,
            "shape": "rectangular",
            "xDimension": 3.7,
            "yDimension": 3.7,
            "x": 111.13,
            "y": 62.99,
            "z": 2.9
        },
        "E23": {
            "depth": 11.5,
            "totalLiquidVolume": 110,
            "shape": "rectangular",
            "xDimension": 3.7,
            "yDimension": 3.7,
            "x": 111.13,
            "y": 58.49,
            "z": 2.9
        },
        "F23": {
            "depth": 11.5,
            "totalLiquidVolume": 110,
            "shape": "rectangular",
            "xDimension": 3.7,
            "yDimension": 3.7,
            "x": 111.13,
            "y": 53.99,
            "z": 2.9
        },
        "G23": {
            "depth": 11.5,
            "totalLiquidVolume": 110,
            "shape": "rectangular",
            "xDimension": 3.7,
            "yDimension": 3.7,
            "x": 111.13,
            "y": 49.49,
            "z": 2.9
        },
        "H23": {
            "depth": 11.5,
            "totalLiquidVolume": 110,
            "shape": "rectangular",
            "xDimension": 3.7,
            "yDimension": 3.7,
            "x": 111.13,
            "y": 44.99,
            "z": 2.9
        },
        "I23": {
            "depth": 11.5,
            "totalLiquidVolume": 110,
            "shape": "rectangular",
            "xDimension": 3.7,
            "yDimension": 3.7,
            "x": 111.13,
            "y": 40.49,
            "z": 2.9
        },
        "J23": {
            "depth": 11.5,
            "totalLiquidVolume": 110,
            "shape": "rectangular",
            "xDimension": 3.7,
            "yDimension": 3.7,
            "x": 111.13,
            "y": 35.99,
            "z": 2.9
        },
        "K23": {
            "depth": 11.5,
            "totalLiquidVolume": 110,
            "shape": "rectangular",
            "xDimension": 3.7,
            "yDimension": 3.7,
            "x": 111.13,
            "y": 31.49,
            "z": 2.9
        },
        "L23": {
            "depth": 11.5,
            "totalLiquidVolume": 110,
            "shape": "rectangular",
            "xDimension": 3.7,
            "yDimension": 3.7,
            "x": 111.13,
            "y": 26.99,
            "z": 2.9
        },
        "M23": {
            "depth": 11.5,
            "totalLiquidVolume": 110,
            "shape": "rectangular",
            "xDimension": 3.7,
            "yDimension": 3.7,
            "x": 111.13,
            "y": 22.49,
            "z": 2.9
        },
        "N23": {
            "depth": 11.5,
            "totalLiquidVolume": 110,
            "shape": "rectangular",
            "xDimension": 3.7,
            "yDimension": 3.7,
            "x": 111.13,
            "y": 17.99,
            "z": 2.9
        },
        "O23": {
            "depth": 11.5,
            "totalLiquidVolume": 110,
            "shape": "rectangular",
            "xDimension": 3.7,
            "yDimension": 3.7,
            "x": 111.13,
            "y": 13.49,
            "z": 2.9
        },
        "P23": {
            "depth": 11.5,
            "totalLiquidVolume": 110,
            "shape": "rectangular",
            "xDimension": 3.7,
            "yDimension": 3.7,
            "x": 111.13,
            "y": 8.99,
            "z": 2.9
        },
        "A24": {
            "depth": 11.5,
            "totalLiquidVolume": 110,
            "shape": "rectangular",
            "xDimension": 3.7,
            "yDimension": 3.7,
            "x": 115.63,
            "y": 76.49,
            "z": 2.9
        },
        "B24": {
            "depth": 11.5,
            "totalLiquidVolume": 110,
            "shape": "rectangular",
            "xDimension": 3.7,
            "yDimension": 3.7,
            "x": 115.63,
            "y": 71.99,
            "z": 2.9
        },
        "C24": {
            "depth": 11.5,
            "totalLiquidVolume": 110,
            "shape": "rectangular",
            "xDimension": 3.7,
            "yDimension": 3.7,
            "x": 115.63,
            "y": 67.49,
            "z": 2.9
        },
        "D24": {
            "depth": 11.5,
            "totalLiquidVolume": 110,
            "shape": "rectangular",
            "xDimension": 3.7,
            "yDimension": 3.7,
            "x": 115.63,
            "y": 62.99,
            "z": 2.9
        },
        "E24": {
            "depth": 11.5,
            "totalLiquidVolume": 110,
            "shape": "rectangular",
            "xDimension": 3.7,
            "yDimension": 3.7,
            "x": 115.63,
            "y": 58.49,
            "z": 2.9
        },
        "F24": {
            "depth": 11.5,
            "totalLiquidVolume": 110,
            "shape": "rectangular",
            "xDimension": 3.7,
            "yDimension": 3.7,
            "x": 115.63,
            "y": 53.99,
            "z": 2.9
        },
        "G24": {
            "depth": 11.5,
            "totalLiquidVolume": 110,
            "shape": "rectangular",
            "xDimension": 3.7,
            "yDimension": 3.7,
            "x": 115.63,
            "y": 49.49,
            "z": 2.9
        },
        "H24": {
            "depth": 11.5,
            "totalLiquidVolume": 110,
            "shape": "rectangular",
            "xDimension": 3.7,
            "yDimension": 3.7,
            "x": 115.63,
            "y": 44.99,
            "z": 2.9
        },
        "I24": {
            "depth": 11.5,
            "totalLiquidVolume": 110,
            "shape": "rectangular",
            "xDimension": 3.7,
            "yDimension": 3.7,
            "x": 115.63,
            "y": 40.49,
            "z": 2.9
        },
        "J24": {
            "depth": 11.5,
            "totalLiquidVolume": 110,
            "shape": "rectangular",
            "xDimension": 3.7,
            "yDimension": 3.7,
            "x": 115.63,
            "y": 35.99,
            "z": 2.9
        },
        "K24": {
            "depth": 11.5,
            "totalLiquidVolume": 110,
            "shape": "rectangular",
            "xDimension": 3.7,
            "yDimension": 3.7,
            "x": 115.63,
            "y": 31.49,
            "z": 2.9
        },
        "L24": {
            "depth": 11.5,
            "totalLiquidVolume": 110,
            "shape": "rectangular",
            "xDimension": 3.7,
            "yDimension": 3.7,
            "x": 115.63,
            "y": 26.99,
            "z": 2.9
        },
        "M24": {
            "depth": 11.5,
            "totalLiquidVolume": 110,
            "shape": "rectangular",
            "xDimension": 3.7,
            "yDimension": 3.7,
            "x": 115.63,
            "y": 22.49,
            "z": 2.9
        },
        "N24": {
            "depth": 11.5,
            "totalLiquidVolume": 110,
            "shape": "rectangular",
            "xDimension": 3.7,
            "yDimension": 3.7,
            "x": 115.63,
            "y": 17.99,
            "z": 2.9
        },
        "O24": {
            "depth": 11.5,
            "totalLiquidVolume": 110,
            "shape": "rectangular",
            "xDimension": 3.7,
            "yDimension": 3.7,
            "x": 115.63,
            "y": 13.49,
            "z": 2.9
        },
        "P24": {
            "depth": 11.5,
            "totalLiquidVolume": 110,
            "shape": "rectangular",
            "xDimension": 3.7,
            "yDimension": 3.7,
            "x": 115.63,
            "y": 8.99,
            "z": 2.9
        }
    },
    "groups": [
        {
            "metadata": {
                "wellBottomShape": "flat"
            },
            "wells": [
                "A1",
                "B1",
                "C1",
                "D1",
                "E1",
                "F1",
                "G1",
                "H1",
                "I1",
                "J1",
                "K1",
                "L1",
                "M1",
                "N1",
                "O1",
                "P1",
                "A2",
                "B2",
                "C2",
                "D2",
                "E2",
                "F2",
                "G2",
                "H2",
                "I2",
                "J2",
                "K2",
                "L2",
                "M2",
                "N2",
                "O2",
                "P2",
                "A3",
                "B3",
                "C3",
                "D3",
                "E3",
                "F3",
                "G3",
                "H3",
                "I3",
                "J3",
                "K3",
                "L3",
                "M3",
                "N3",
                "O3",
                "P3",
                "A4",
                "B4",
                "C4",
                "D4",
                "E4",
                "F4",
                "G4",
                "H4",
                "I4",
                "J4",
                "K4",
                "L4",
                "M4",
                "N4",
                "O4",
                "P4",
                "A5",
                "B5",
                "C5",
                "D5",
                "E5",
                "F5",
                "G5",
                "H5",
                "I5",
                "J5",
                "K5",
                "L5",
                "M5",
                "N5",
                "O5",
                "P5",
                "A6",
                "B6",
                "C6",
                "D6",
                "E6",
                "F6",
                "G6",
                "H6",
                "I6",
                "J6",
                "K6",
                "L6",
                "M6",
                "N6",
                "O6",
                "P6",
                "A7",
                "B7",
                "C7",
                "D7",
                "E7",
                "F7",
                "G7",
                "H7",
                "I7",
                "J7",
                "K7",
                "L7",
                "M7",
                "N7",
                "O7",
                "P7",
                "A8",
                "B8",
                "C8",
                "D8",
                "E8",
                "F8",
                "G8",
                "H8",
                "I8",
                "J8",
                "K8",
                "L8",
                "M8",
                "N8",
                "O8",
                "P8",
                "A9",
                "B9",
                "C9",
                "D9",
                "E9",
                "F9",
                "G9",
                "H9",
                "I9",
                "J9",
                "K9",
                "L9",
                "M9",
                "N9",
                "O9",
                "P9",
                "A10",
                "B10",
                "C10",
                "D10",
                "E10",
                "F10",
                "G10",
                "H10",
                "I10",
                "J10",
                "K10",
                "L10",
                "M10",
                "N10",
                "O10",
                "P10",
                "A11",
                "B11",
                "C11",
                "D11",
                "E11",
                "F11",
                "G11",
                "H11",
                "I11",
                "J11",
                "K11",
                "L11",
                "M11",
                "N11",
                "O11",
                "P11",
                "A12",
                "B12",
                "C12",
                "D12",
                "E12",
                "F12",
                "G12",
                "H12",
                "I12",
                "J12",
                "K12",
                "L12",
                "M12",
                "N12",
                "O12",
                "P12",
                "A13",
                "B13",
                "C13",
                "D13",
                "E13",
                "F13",
                "G13",
                "H13",
                "I13",
                "J13",
                "K13",
                "L13",
                "M13",
                "N13",
                "O13",
                "P13",
                "A14",
                "B14",
                "C14",
                "D14",
                "E14",
                "F14",
                "G14",
                "H14",
                "I14",
                "J14",
                "K14",
                "L14",
                "M14",
                "N14",
                "O14",
                "P14",
                "A15",
                "B15",
                "C15",
                "D15",
                "E15",
                "F15",
                "G15",
                "H15",
                "I15",
                "J15",
                "K15",
                "L15",
                "M15",
                "N15",
                "O15",
                "P15",
                "A16",
                "B16",
                "C16",
                "D16",
                "E16",
                "F16",
                "G16",
                "H16",
                "I16",
                "J16",
                "K16",
                "L16",
                "M16",
                "N16",
                "O16",
                "P16",
                "A17",
                "B17",
                "C17",
                "D17",
                "E17",
                "F17",
                "G17",
                "H17",
                "I17",
                "J17",
                "K17",
                "L17",
                "M17",
                "N17",
                "O17",
                "P17",
                "A18",
                "B18",
                "C18",
                "D18",
                "E18",
                "F18",
                "G18",
                "H18",
                "I18",
                "J18",
                "K18",
                "L18",
                "M18",
                "N18",
                "O18",
                "P18",
                "A19",
                "B19",
                "C19",
                "D19",
                "E19",
                "F19",
                "G19",
                "H19",
                "I19",
                "J19",
                "K19",
                "L19",
                "M19",
                "N19",
                "O19",
                "P19",
                "A20",
                "B20",
                "C20",
                "D20",
                "E20",
                "F20",
                "G20",
                "H20",
                "I20",
                "J20",
                "K20",
                "L20",
                "M20",
                "N20",
                "O20",
                "P20",
                "A21",
                "B21",
                "C21",
                "D21",
                "E21",
                "F21",
                "G21",
                "H21",
                "I21",
                "J21",
                "K21",
                "L21",
                "M21",
                "N21",
                "O21",
                "P21",
                "A22",
                "B22",
                "C22",
                "D22",
                "E22",
                "F22",
                "G22",
                "H22",
                "I22",
                "J22",
                "K22",
                "L22",
                "M22",
                "N22",
                "O22",
                "P22",
                "A23",
                "B23",
                "C23",
                "D23",
                "E23",
                "F23",
                "G23",
                "H23",
                "I23",
                "J23",
                "K23",
                "L23",
                "M23",
                "N23",
                "O23",
                "P23",
                "A24",
                "B24",
                "C24",
                "D24",
                "E24",
                "F24",
                "G24",
                "H24",
                "I24",
                "J24",
                "K24",
                "L24",
                "M24",
                "N24",
                "O24",
                "P24"
            ]
        }
    ],
    "parameters": {
        "format": "irregular",
        "quirks": [],
        "isTiprack": false,
        "isMagneticModuleCompatible": false,
        "loadName": "greiner_384_wellplate_110ul"
    },
    "namespace": "custom_beta",
    "version": 1,
    "schemaVersion": 2,
    "cornerOffsetFromSlot": {
        "x": 0,
        "y": 0,
        "z": 0
    }
}
```
