## Supplementary Data 1 for "Characterization of recombinase-based genetic parts and circuits using nanopore sequencing": nanopore_96_tuberack_750ul.json

```
{
    "ordering": [
        [
            "A1",
            "B1",
            "C1",
            "D1",
            "E1",
            "F1",
            "G1",
            "H1"
        ],
        [
            "A2",
            "B2",
            "C2",
            "D2",
            "E2",
            "F2",
            "G2",
            "H2"
        ],
        [
            "A3",
            "B3",
            "C3",
            "D3",
            "E3",
            "F3",
            "G3",
            "H3"
        ],
        [
            "A4",
            "B4",
            "C4",
            "D4",
            "E4",
            "F4",
            "G4",
            "H4"
        ],
        [
            "A5",
            "B5",
            "C5",
            "D5",
            "E5",
            "F5",
            "G5",
            "H5"
        ],
        [
            "A6",
            "B6",
            "C6",
            "D6",
            "E6",
            "F6",
            "G6",
            "H6"
        ],
        [
            "A7",
            "B7",
            "C7",
            "D7",
            "E7",
            "F7",
            "G7",
            "H7"
        ],
        [
            "A8",
            "B8",
            "C8",
            "D8",
            "E8",
            "F8",
            "G8",
            "H8"
        ],
        [
            "A9",
            "B9",
            "C9",
            "D9",
            "E9",
            "F9",
            "G9",
            "H9"
        ],
        [
            "A10",
            "B10",
            "C10",
            "D10",
            "E10",
            "F10",
            "G10",
            "H10"
        ],
        [
            "A11",
            "B11",
            "C11",
            "D11",
            "E11",
            "F11",
            "G11",
            "H11"
        ],
        [
            "A12",
            "B12",
            "C12",
            "D12",
            "E12",
            "F12",
            "G12",
            "H12"
        ]
    ],
    "brand": {
        "brand": "Nanopore",
        "brandId": [
            "ThermoFisher"
        ]
    },
    "metadata": {
        "displayName": "Nanopore 96 Tube Rack with Nanopore 0.75 mL",
        "displayCategory": "tubeRack",
        "displayVolumeUnits": "µL",
        "tags": []
    },
    "dimensions": {
        "xDimension": 127.76,
        "yDimension": 85.47,
        "zDimension": 35.56
    },
    "wells": {
        "A1": {
            "depth": 33.6,
            "totalLiquidVolume": 750,
            "shape": "circular",
            "diameter": 6.83,
            "x": 14.4,
            "y": 74.62,
            "z": 1.96
        },
        "B1": {
            "depth": 33.6,
            "totalLiquidVolume": 750,
            "shape": "circular",
            "diameter": 6.83,
            "x": 14.4,
            "y": 65.62,
            "z": 1.96
        },
        "C1": {
            "depth": 33.6,
            "totalLiquidVolume": 750,
            "shape": "circular",
            "diameter": 6.83,
            "x": 14.4,
            "y": 56.62,
            "z": 1.96
        },
        "D1": {
            "depth": 33.6,
            "totalLiquidVolume": 750,
            "shape": "circular",
            "diameter": 6.83,
            "x": 14.4,
            "y": 47.62,
            "z": 1.96
        },
        "E1": {
            "depth": 33.6,
            "totalLiquidVolume": 750,
            "shape": "circular",
            "diameter": 6.83,
            "x": 14.4,
            "y": 38.62,
            "z": 1.96
        },
        "F1": {
            "depth": 33.6,
            "totalLiquidVolume": 750,
            "shape": "circular",
            "diameter": 6.83,
            "x": 14.4,
            "y": 29.62,
            "z": 1.96
        },
        "G1": {
            "depth": 33.6,
            "totalLiquidVolume": 750,
            "shape": "circular",
            "diameter": 6.83,
            "x": 14.4,
            "y": 20.62,
            "z": 1.96
        },
        "H1": {
            "depth": 33.6,
            "totalLiquidVolume": 750,
            "shape": "circular",
            "diameter": 6.83,
            "x": 14.4,
            "y": 11.62,
            "z": 1.96
        },
        "A2": {
            "depth": 33.6,
            "totalLiquidVolume": 750,
            "shape": "circular",
            "diameter": 6.83,
            "x": 23.4,
            "y": 74.62,
            "z": 1.96
        },
        "B2": {
            "depth": 33.6,
            "totalLiquidVolume": 750,
            "shape": "circular",
            "diameter": 6.83,
            "x": 23.4,
            "y": 65.62,
            "z": 1.96
        },
        "C2": {
            "depth": 33.6,
            "totalLiquidVolume": 750,
            "shape": "circular",
            "diameter": 6.83,
            "x": 23.4,
            "y": 56.62,
            "z": 1.96
        },
        "D2": {
            "depth": 33.6,
            "totalLiquidVolume": 750,
            "shape": "circular",
            "diameter": 6.83,
            "x": 23.4,
            "y": 47.62,
            "z": 1.96
        },
        "E2": {
            "depth": 33.6,
            "totalLiquidVolume": 750,
            "shape": "circular",
            "diameter": 6.83,
            "x": 23.4,
            "y": 38.62,
            "z": 1.96
        },
        "F2": {
            "depth": 33.6,
            "totalLiquidVolume": 750,
            "shape": "circular",
            "diameter": 6.83,
            "x": 23.4,
            "y": 29.62,
            "z": 1.96
        },
        "G2": {
            "depth": 33.6,
            "totalLiquidVolume": 750,
            "shape": "circular",
            "diameter": 6.83,
            "x": 23.4,
            "y": 20.62,
            "z": 1.96
        },
        "H2": {
            "depth": 33.6,
            "totalLiquidVolume": 750,
            "shape": "circular",
            "diameter": 6.83,
            "x": 23.4,
            "y": 11.62,
            "z": 1.96
        },
        "A3": {
            "depth": 33.6,
            "totalLiquidVolume": 750,
            "shape": "circular",
            "diameter": 6.83,
            "x": 32.4,
            "y": 74.62,
            "z": 1.96
        },
        "B3": {
            "depth": 33.6,
            "totalLiquidVolume": 750,
            "shape": "circular",
            "diameter": 6.83,
            "x": 32.4,
            "y": 65.62,
            "z": 1.96
        },
        "C3": {
            "depth": 33.6,
            "totalLiquidVolume": 750,
            "shape": "circular",
            "diameter": 6.83,
            "x": 32.4,
            "y": 56.62,
            "z": 1.96
        },
        "D3": {
            "depth": 33.6,
            "totalLiquidVolume": 750,
            "shape": "circular",
            "diameter": 6.83,
            "x": 32.4,
            "y": 47.62,
            "z": 1.96
        },
        "E3": {
            "depth": 33.6,
            "totalLiquidVolume": 750,
            "shape": "circular",
            "diameter": 6.83,
            "x": 32.4,
            "y": 38.62,
            "z": 1.96
        },
        "F3": {
            "depth": 33.6,
            "totalLiquidVolume": 750,
            "shape": "circular",
            "diameter": 6.83,
            "x": 32.4,
            "y": 29.62,
            "z": 1.96
        },
        "G3": {
            "depth": 33.6,
            "totalLiquidVolume": 750,
            "shape": "circular",
            "diameter": 6.83,
            "x": 32.4,
            "y": 20.62,
            "z": 1.96
        },
        "H3": {
            "depth": 33.6,
            "totalLiquidVolume": 750,
            "shape": "circular",
            "diameter": 6.83,
            "x": 32.4,
            "y": 11.62,
            "z": 1.96
        },
        "A4": {
            "depth": 33.6,
            "totalLiquidVolume": 750,
            "shape": "circular",
            "diameter": 6.83,
            "x": 41.4,
            "y": 74.62,
            "z": 1.96
        },
        "B4": {
            "depth": 33.6,
            "totalLiquidVolume": 750,
            "shape": "circular",
            "diameter": 6.83,
            "x": 41.4,
            "y": 65.62,
            "z": 1.96
        },
        "C4": {
            "depth": 33.6,
            "totalLiquidVolume": 750,
            "shape": "circular",
            "diameter": 6.83,
            "x": 41.4,
            "y": 56.62,
            "z": 1.96
        },
        "D4": {
            "depth": 33.6,
            "totalLiquidVolume": 750,
            "shape": "circular",
            "diameter": 6.83,
            "x": 41.4,
            "y": 47.62,
            "z": 1.96
        },
        "E4": {
            "depth": 33.6,
            "totalLiquidVolume": 750,
            "shape": "circular",
            "diameter": 6.83,
            "x": 41.4,
            "y": 38.62,
            "z": 1.96
        },
        "F4": {
            "depth": 33.6,
            "totalLiquidVolume": 750,
            "shape": "circular",
            "diameter": 6.83,
            "x": 41.4,
            "y": 29.62,
            "z": 1.96
        },
        "G4": {
            "depth": 33.6,
            "totalLiquidVolume": 750,
            "shape": "circular",
            "diameter": 6.83,
            "x": 41.4,
            "y": 20.62,
            "z": 1.96
        },
        "H4": {
            "depth": 33.6,
            "totalLiquidVolume": 750,
            "shape": "circular",
            "diameter": 6.83,
            "x": 41.4,
            "y": 11.62,
            "z": 1.96
        },
        "A5": {
            "depth": 33.6,
            "totalLiquidVolume": 750,
            "shape": "circular",
            "diameter": 6.83,
            "x": 50.4,
            "y": 74.62,
            "z": 1.96
        },
        "B5": {
            "depth": 33.6,
            "totalLiquidVolume": 750,
            "shape": "circular",
            "diameter": 6.83,
            "x": 50.4,
            "y": 65.62,
            "z": 1.96
        },
        "C5": {
            "depth": 33.6,
            "totalLiquidVolume": 750,
            "shape": "circular",
            "diameter": 6.83,
            "x": 50.4,
            "y": 56.62,
            "z": 1.96
        },
        "D5": {
            "depth": 33.6,
            "totalLiquidVolume": 750,
            "shape": "circular",
            "diameter": 6.83,
            "x": 50.4,
            "y": 47.62,
            "z": 1.96
        },
        "E5": {
            "depth": 33.6,
            "totalLiquidVolume": 750,
            "shape": "circular",
            "diameter": 6.83,
            "x": 50.4,
            "y": 38.62,
            "z": 1.96
        },
        "F5": {
            "depth": 33.6,
            "totalLiquidVolume": 750,
            "shape": "circular",
            "diameter": 6.83,
            "x": 50.4,
            "y": 29.62,
            "z": 1.96
        },
        "G5": {
            "depth": 33.6,
            "totalLiquidVolume": 750,
            "shape": "circular",
            "diameter": 6.83,
            "x": 50.4,
            "y": 20.62,
            "z": 1.96
        },
        "H5": {
            "depth": 33.6,
            "totalLiquidVolume": 750,
            "shape": "circular",
            "diameter": 6.83,
            "x": 50.4,
            "y": 11.62,
            "z": 1.96
        },
        "A6": {
            "depth": 33.6,
            "totalLiquidVolume": 750,
            "shape": "circular",
            "diameter": 6.83,
            "x": 59.4,
            "y": 74.62,
            "z": 1.96
        },
        "B6": {
            "depth": 33.6,
            "totalLiquidVolume": 750,
            "shape": "circular",
            "diameter": 6.83,
            "x": 59.4,
            "y": 65.62,
            "z": 1.96
        },
        "C6": {
            "depth": 33.6,
            "totalLiquidVolume": 750,
            "shape": "circular",
            "diameter": 6.83,
            "x": 59.4,
            "y": 56.62,
            "z": 1.96
        },
        "D6": {
            "depth": 33.6,
            "totalLiquidVolume": 750,
            "shape": "circular",
            "diameter": 6.83,
            "x": 59.4,
            "y": 47.62,
            "z": 1.96
        },
        "E6": {
            "depth": 33.6,
            "totalLiquidVolume": 750,
            "shape": "circular",
            "diameter": 6.83,
            "x": 59.4,
            "y": 38.62,
            "z": 1.96
        },
        "F6": {
            "depth": 33.6,
            "totalLiquidVolume": 750,
            "shape": "circular",
            "diameter": 6.83,
            "x": 59.4,
            "y": 29.62,
            "z": 1.96
        },
        "G6": {
            "depth": 33.6,
            "totalLiquidVolume": 750,
            "shape": "circular",
            "diameter": 6.83,
            "x": 59.4,
            "y": 20.62,
            "z": 1.96
        },
        "H6": {
            "depth": 33.6,
            "totalLiquidVolume": 750,
            "shape": "circular",
            "diameter": 6.83,
            "x": 59.4,
            "y": 11.62,
            "z": 1.96
        },
        "A7": {
            "depth": 33.6,
            "totalLiquidVolume": 750,
            "shape": "circular",
            "diameter": 6.83,
            "x": 68.4,
            "y": 74.62,
            "z": 1.96
        },
        "B7": {
            "depth": 33.6,
            "totalLiquidVolume": 750,
            "shape": "circular",
            "diameter": 6.83,
            "x": 68.4,
            "y": 65.62,
            "z": 1.96
        },
        "C7": {
            "depth": 33.6,
            "totalLiquidVolume": 750,
            "shape": "circular",
            "diameter": 6.83,
            "x": 68.4,
            "y": 56.62,
            "z": 1.96
        },
        "D7": {
            "depth": 33.6,
            "totalLiquidVolume": 750,
            "shape": "circular",
            "diameter": 6.83,
            "x": 68.4,
            "y": 47.62,
            "z": 1.96
        },
        "E7": {
            "depth": 33.6,
            "totalLiquidVolume": 750,
            "shape": "circular",
            "diameter": 6.83,
            "x": 68.4,
            "y": 38.62,
            "z": 1.96
        },
        "F7": {
            "depth": 33.6,
            "totalLiquidVolume": 750,
            "shape": "circular",
            "diameter": 6.83,
            "x": 68.4,
            "y": 29.62,
            "z": 1.96
        },
        "G7": {
            "depth": 33.6,
            "totalLiquidVolume": 750,
            "shape": "circular",
            "diameter": 6.83,
            "x": 68.4,
            "y": 20.62,
            "z": 1.96
        },
        "H7": {
            "depth": 33.6,
            "totalLiquidVolume": 750,
            "shape": "circular",
            "diameter": 6.83,
            "x": 68.4,
            "y": 11.62,
            "z": 1.96
        },
        "A8": {
            "depth": 33.6,
            "totalLiquidVolume": 750,
            "shape": "circular",
            "diameter": 6.83,
            "x": 77.4,
            "y": 74.62,
            "z": 1.96
        },
        "B8": {
            "depth": 33.6,
            "totalLiquidVolume": 750,
            "shape": "circular",
            "diameter": 6.83,
            "x": 77.4,
            "y": 65.62,
            "z": 1.96
        },
        "C8": {
            "depth": 33.6,
            "totalLiquidVolume": 750,
            "shape": "circular",
            "diameter": 6.83,
            "x": 77.4,
            "y": 56.62,
            "z": 1.96
        },
        "D8": {
            "depth": 33.6,
            "totalLiquidVolume": 750,
            "shape": "circular",
            "diameter": 6.83,
            "x": 77.4,
            "y": 47.62,
            "z": 1.96
        },
        "E8": {
            "depth": 33.6,
            "totalLiquidVolume": 750,
            "shape": "circular",
            "diameter": 6.83,
            "x": 77.4,
            "y": 38.62,
            "z": 1.96
        },
        "F8": {
            "depth": 33.6,
            "totalLiquidVolume": 750,
            "shape": "circular",
            "diameter": 6.83,
            "x": 77.4,
            "y": 29.62,
            "z": 1.96
        },
        "G8": {
            "depth": 33.6,
            "totalLiquidVolume": 750,
            "shape": "circular",
            "diameter": 6.83,
            "x": 77.4,
            "y": 20.62,
            "z": 1.96
        },
        "H8": {
            "depth": 33.6,
            "totalLiquidVolume": 750,
            "shape": "circular",
            "diameter": 6.83,
            "x": 77.4,
            "y": 11.62,
            "z": 1.96
        },
        "A9": {
            "depth": 33.6,
            "totalLiquidVolume": 750,
            "shape": "circular",
            "diameter": 6.83,
            "x": 86.4,
            "y": 74.62,
            "z": 1.96
        },
        "B9": {
            "depth": 33.6,
            "totalLiquidVolume": 750,
            "shape": "circular",
            "diameter": 6.83,
            "x": 86.4,
            "y": 65.62,
            "z": 1.96
        },
        "C9": {
            "depth": 33.6,
            "totalLiquidVolume": 750,
            "shape": "circular",
            "diameter": 6.83,
            "x": 86.4,
            "y": 56.62,
            "z": 1.96
        },
        "D9": {
            "depth": 33.6,
            "totalLiquidVolume": 750,
            "shape": "circular",
            "diameter": 6.83,
            "x": 86.4,
            "y": 47.62,
            "z": 1.96
        },
        "E9": {
            "depth": 33.6,
            "totalLiquidVolume": 750,
            "shape": "circular",
            "diameter": 6.83,
            "x": 86.4,
            "y": 38.62,
            "z": 1.96
        },
        "F9": {
            "depth": 33.6,
            "totalLiquidVolume": 750,
            "shape": "circular",
            "diameter": 6.83,
            "x": 86.4,
            "y": 29.62,
            "z": 1.96
        },
        "G9": {
            "depth": 33.6,
            "totalLiquidVolume": 750,
            "shape": "circular",
            "diameter": 6.83,
            "x": 86.4,
            "y": 20.62,
            "z": 1.96
        },
        "H9": {
            "depth": 33.6,
            "totalLiquidVolume": 750,
            "shape": "circular",
            "diameter": 6.83,
            "x": 86.4,
            "y": 11.62,
            "z": 1.96
        },
        "A10": {
            "depth": 33.6,
            "totalLiquidVolume": 750,
            "shape": "circular",
            "diameter": 6.83,
            "x": 95.4,
            "y": 74.62,
            "z": 1.96
        },
        "B10": {
            "depth": 33.6,
            "totalLiquidVolume": 750,
            "shape": "circular",
            "diameter": 6.83,
            "x": 95.4,
            "y": 65.62,
            "z": 1.96
        },
        "C10": {
            "depth": 33.6,
            "totalLiquidVolume": 750,
            "shape": "circular",
            "diameter": 6.83,
            "x": 95.4,
            "y": 56.62,
            "z": 1.96
        },
        "D10": {
            "depth": 33.6,
            "totalLiquidVolume": 750,
            "shape": "circular",
            "diameter": 6.83,
            "x": 95.4,
            "y": 47.62,
            "z": 1.96
        },
        "E10": {
            "depth": 33.6,
            "totalLiquidVolume": 750,
            "shape": "circular",
            "diameter": 6.83,
            "x": 95.4,
            "y": 38.62,
            "z": 1.96
        },
        "F10": {
            "depth": 33.6,
            "totalLiquidVolume": 750,
            "shape": "circular",
            "diameter": 6.83,
            "x": 95.4,
            "y": 29.62,
            "z": 1.96
        },
        "G10": {
            "depth": 33.6,
            "totalLiquidVolume": 750,
            "shape": "circular",
            "diameter": 6.83,
            "x": 95.4,
            "y": 20.62,
            "z": 1.96
        },
        "H10": {
            "depth": 33.6,
            "totalLiquidVolume": 750,
            "shape": "circular",
            "diameter": 6.83,
            "x": 95.4,
            "y": 11.62,
            "z": 1.96
        },
        "A11": {
            "depth": 33.6,
            "totalLiquidVolume": 750,
            "shape": "circular",
            "diameter": 6.83,
            "x": 104.4,
            "y": 74.62,
            "z": 1.96
        },
        "B11": {
            "depth": 33.6,
            "totalLiquidVolume": 750,
            "shape": "circular",
            "diameter": 6.83,
            "x": 104.4,
            "y": 65.62,
            "z": 1.96
        },
        "C11": {
            "depth": 33.6,
            "totalLiquidVolume": 750,
            "shape": "circular",
            "diameter": 6.83,
            "x": 104.4,
            "y": 56.62,
            "z": 1.96
        },
        "D11": {
            "depth": 33.6,
            "totalLiquidVolume": 750,
            "shape": "circular",
            "diameter": 6.83,
            "x": 104.4,
            "y": 47.62,
            "z": 1.96
        },
        "E11": {
            "depth": 33.6,
            "totalLiquidVolume": 750,
            "shape": "circular",
            "diameter": 6.83,
            "x": 104.4,
            "y": 38.62,
            "z": 1.96
        },
        "F11": {
            "depth": 33.6,
            "totalLiquidVolume": 750,
            "shape": "circular",
            "diameter": 6.83,
            "x": 104.4,
            "y": 29.62,
            "z": 1.96
        },
        "G11": {
            "depth": 33.6,
            "totalLiquidVolume": 750,
            "shape": "circular",
            "diameter": 6.83,
            "x": 104.4,
            "y": 20.62,
            "z": 1.96
        },
        "H11": {
            "depth": 33.6,
            "totalLiquidVolume": 750,
            "shape": "circular",
            "diameter": 6.83,
            "x": 104.4,
            "y": 11.62,
            "z": 1.96
        },
        "A12": {
            "depth": 33.6,
            "totalLiquidVolume": 750,
            "shape": "circular",
            "diameter": 6.83,
            "x": 113.4,
            "y": 74.62,
            "z": 1.96
        },
        "B12": {
            "depth": 33.6,
            "totalLiquidVolume": 750,
            "shape": "circular",
            "diameter": 6.83,
            "x": 113.4,
            "y": 65.62,
            "z": 1.96
        },
        "C12": {
            "depth": 33.6,
            "totalLiquidVolume": 750,
            "shape": "circular",
            "diameter": 6.83,
            "x": 113.4,
            "y": 56.62,
            "z": 1.96
        },
        "D12": {
            "depth": 33.6,
            "totalLiquidVolume": 750,
            "shape": "circular",
            "diameter": 6.83,
            "x": 113.4,
            "y": 47.62,
            "z": 1.96
        },
        "E12": {
            "depth": 33.6,
            "totalLiquidVolume": 750,
            "shape": "circular",
            "diameter": 6.83,
            "x": 113.4,
            "y": 38.62,
            "z": 1.96
        },
        "F12": {
            "depth": 33.6,
            "totalLiquidVolume": 750,
            "shape": "circular",
            "diameter": 6.83,
            "x": 113.4,
            "y": 29.62,
            "z": 1.96
        },
        "G12": {
            "depth": 33.6,
            "totalLiquidVolume": 750,
            "shape": "circular",
            "diameter": 6.83,
            "x": 113.4,
            "y": 20.62,
            "z": 1.96
        },
        "H12": {
            "depth": 33.6,
            "totalLiquidVolume": 750,
            "shape": "circular",
            "diameter": 6.83,
            "x": 113.4,
            "y": 11.62,
            "z": 1.96
        }
    },
    "groups": [
        {
            "brand": {
                "brand": "Nanopore",
                "brandId": [
                    "ThermoFisher"
                ]
            },
            "metadata": {
                "wellBottomShape": "u",
                "displayCategory": "tubeRack"
            },
            "wells": [
                "A1",
                "B1",
                "C1",
                "D1",
                "E1",
                "F1",
                "G1",
                "H1",
                "A2",
                "B2",
                "C2",
                "D2",
                "E2",
                "F2",
                "G2",
                "H2",
                "A3",
                "B3",
                "C3",
                "D3",
                "E3",
                "F3",
                "G3",
                "H3",
                "A4",
                "B4",
                "C4",
                "D4",
                "E4",
                "F4",
                "G4",
                "H4",
                "A5",
                "B5",
                "C5",
                "D5",
                "E5",
                "F5",
                "G5",
                "H5",
                "A6",
                "B6",
                "C6",
                "D6",
                "E6",
                "F6",
                "G6",
                "H6",
                "A7",
                "B7",
                "C7",
                "D7",
                "E7",
                "F7",
                "G7",
                "H7",
                "A8",
                "B8",
                "C8",
                "D8",
                "E8",
                "F8",
                "G8",
                "H8",
                "A9",
                "B9",
                "C9",
                "D9",
                "E9",
                "F9",
                "G9",
                "H9",
                "A10",
                "B10",
                "C10",
                "D10",
                "E10",
                "F10",
                "G10",
                "H10",
                "A11",
                "B11",
                "C11",
                "D11",
                "E11",
                "F11",
                "G11",
                "H11",
                "A12",
                "B12",
                "C12",
                "D12",
                "E12",
                "F12",
                "G12",
                "H12"
            ]
        }
    ],
    "parameters": {
        "format": "irregular",
        "quirks": [],
        "isTiprack": false,
        "isMagneticModuleCompatible": false,
        "loadName": "nanopore_96_tuberack_750ul"
    },
    "namespace": "custom_beta",
    "version": 1,
    "schemaVersion": 2,
    "cornerOffsetFromSlot": {
        "x": 0,
        "y": 0,
        "z": 0
    }
}
```
