## Supplementary Data 1 for "Characterization of recombinase-based genetic parts and circuits using nanopore sequencing": starlab_24_wellplate_10000ul.json

```
{
    "ordering": [
        [
            "A1",
            "B1",
            "C1",
            "D1"
        ],
        [
            "A2",
            "B2",
            "C2",
            "D2"
        ],
        [
            "A3",
            "B3",
            "C3",
            "D3"
        ],
        [
            "A4",
            "B4",
            "C4",
            "D4"
        ],
        [
            "A5",
            "B5",
            "C5",
            "D5"
        ],
        [
            "A6",
            "B6",
            "C6",
            "D6"
        ]
    ],
    "brand": {
        "brand": "Starlab",
        "brandId": [
            "E2824-0000"
        ]
    },
    "metadata": {
        "displayName": "Starlab 24 Well Plate 10000 µL",
        "displayCategory": "wellPlate",
        "displayVolumeUnits": "µL",
        "tags": []
    },
    "dimensions": {
        "xDimension": 127.8,
        "yDimension": 85.5,
        "zDimension": 44
    },
    "wells": {
        "A1": {
            "depth": 41.5,
            "totalLiquidVolume": 10000,
            "shape": "rectangular",
            "xDimension": 17,
            "yDimension": 17,
            "x": 18.4,
            "y": 70.45,
            "z": 2.5
        },
        "B1": {
            "depth": 41.5,
            "totalLiquidVolume": 10000,
            "shape": "rectangular",
            "xDimension": 17,
            "yDimension": 17,
            "x": 18.4,
            "y": 52.25,
            "z": 2.5
        },
        "C1": {
            "depth": 41.5,
            "totalLiquidVolume": 10000,
            "shape": "rectangular",
            "xDimension": 17,
            "yDimension": 17,
            "x": 18.4,
            "y": 34.05,
            "z": 2.5
        },
        "D1": {
            "depth": 41.5,
            "totalLiquidVolume": 10000,
            "shape": "rectangular",
            "xDimension": 17,
            "yDimension": 17,
            "x": 18.4,
            "y": 15.85,
            "z": 2.5
        },
        "A2": {
            "depth": 41.5,
            "totalLiquidVolume": 10000,
            "shape": "rectangular",
            "xDimension": 17,
            "yDimension": 17,
            "x": 36.6,
            "y": 70.45,
            "z": 2.5
        },
        "B2": {
            "depth": 41.5,
            "totalLiquidVolume": 10000,
            "shape": "rectangular",
            "xDimension": 17,
            "yDimension": 17,
            "x": 36.6,
            "y": 52.25,
            "z": 2.5
        },
        "C2": {
            "depth": 41.5,
            "totalLiquidVolume": 10000,
            "shape": "rectangular",
            "xDimension": 17,
            "yDimension": 17,
            "x": 36.6,
            "y": 34.05,
            "z": 2.5
        },
        "D2": {
            "depth": 41.5,
            "totalLiquidVolume": 10000,
            "shape": "rectangular",
            "xDimension": 17,
            "yDimension": 17,
            "x": 36.6,
            "y": 15.85,
            "z": 2.5
        },
        "A3": {
            "depth": 41.5,
            "totalLiquidVolume": 10000,
            "shape": "rectangular",
            "xDimension": 17,
            "yDimension": 17,
            "x": 54.8,
            "y": 70.45,
            "z": 2.5
        },
        "B3": {
            "depth": 41.5,
            "totalLiquidVolume": 10000,
            "shape": "rectangular",
            "xDimension": 17,
            "yDimension": 17,
            "x": 54.8,
            "y": 52.25,
            "z": 2.5
        },
        "C3": {
            "depth": 41.5,
            "totalLiquidVolume": 10000,
            "shape": "rectangular",
            "xDimension": 17,
            "yDimension": 17,
            "x": 54.8,
            "y": 34.05,
            "z": 2.5
        },
        "D3": {
            "depth": 41.5,
            "totalLiquidVolume": 10000,
            "shape": "rectangular",
            "xDimension": 17,
            "yDimension": 17,
            "x": 54.8,
            "y": 15.85,
            "z": 2.5
        },
        "A4": {
            "depth": 41.5,
            "totalLiquidVolume": 10000,
            "shape": "rectangular",
            "xDimension": 17,
            "yDimension": 17,
            "x": 73,
            "y": 70.45,
            "z": 2.5
        },
        "B4": {
            "depth": 41.5,
            "totalLiquidVolume": 10000,
            "shape": "rectangular",
            "xDimension": 17,
            "yDimension": 17,
            "x": 73,
            "y": 52.25,
            "z": 2.5
        },
        "C4": {
            "depth": 41.5,
            "totalLiquidVolume": 10000,
            "shape": "rectangular",
            "xDimension": 17,
            "yDimension": 17,
            "x": 73,
            "y": 34.05,
            "z": 2.5
        },
        "D4": {
            "depth": 41.5,
            "totalLiquidVolume": 10000,
            "shape": "rectangular",
            "xDimension": 17,
            "yDimension": 17,
            "x": 73,
            "y": 15.85,
            "z": 2.5
        },
        "A5": {
            "depth": 41.5,
            "totalLiquidVolume": 10000,
            "shape": "rectangular",
            "xDimension": 17,
            "yDimension": 17,
            "x": 91.2,
            "y": 70.45,
            "z": 2.5
        },
        "B5": {
            "depth": 41.5,
            "totalLiquidVolume": 10000,
            "shape": "rectangular",
            "xDimension": 17,
            "yDimension": 17,
            "x": 91.2,
            "y": 52.25,
            "z": 2.5
        },
        "C5": {
            "depth": 41.5,
            "totalLiquidVolume": 10000,
            "shape": "rectangular",
            "xDimension": 17,
            "yDimension": 17,
            "x": 91.2,
            "y": 34.05,
            "z": 2.5
        },
        "D5": {
            "depth": 41.5,
            "totalLiquidVolume": 10000,
            "shape": "rectangular",
            "xDimension": 17,
            "yDimension": 17,
            "x": 91.2,
            "y": 15.85,
            "z": 2.5
        },
        "A6": {
            "depth": 41.5,
            "totalLiquidVolume": 10000,
            "shape": "rectangular",
            "xDimension": 17,
            "yDimension": 17,
            "x": 109.4,
            "y": 70.45,
            "z": 2.5
        },
        "B6": {
            "depth": 41.5,
            "totalLiquidVolume": 10000,
            "shape": "rectangular",
            "xDimension": 17,
            "yDimension": 17,
            "x": 109.4,
            "y": 52.25,
            "z": 2.5
        },
        "C6": {
            "depth": 41.5,
            "totalLiquidVolume": 10000,
            "shape": "rectangular",
            "xDimension": 17,
            "yDimension": 17,
            "x": 109.4,
            "y": 34.05,
            "z": 2.5
        },
        "D6": {
            "depth": 41.5,
            "totalLiquidVolume": 10000,
            "shape": "rectangular",
            "xDimension": 17,
            "yDimension": 17,
            "x": 109.4,
            "y": 15.85,
            "z": 2.5
        }
    },
    "groups": [
        {
            "metadata": {
                "wellBottomShape": "v"
            },
            "wells": [
                "A1",
                "B1",
                "C1",
                "D1",
                "A2",
                "B2",
                "C2",
                "D2",
                "A3",
                "B3",
                "C3",
                "D3",
                "A4",
                "B4",
                "C4",
                "D4",
                "A5",
                "B5",
                "C5",
                "D5",
                "A6",
                "B6",
                "C6",
                "D6"
            ]
        }
    ],
    "parameters": {
        "format": "irregular",
        "quirks": [],
        "isTiprack": false,
        "isMagneticModuleCompatible": false,
        "loadName": "starlab_24_wellplate_10000ul"
    },
    "namespace": "custom_beta",
    "version": 1,
    "schemaVersion": 2,
    "cornerOffsetFromSlot": {
        "x": 0,
        "y": 0,
        "z": 0
    }
}
```
