## Supplementary Data 1 for "Characterization of recombinase-based genetic parts and circuits using nanopore sequencing": 10_Pur_DNA_Mag_40ul.py

```
###############################################################################
# Author: Sarah Cameron, Biocompute Lab <sarah.cameron@bristol.ac.uk>
# Last Updated: 15/03/22
###############################################################################
# DNA purificiation protocol of 40ul PCR reaction using magnetic beads and
# magnetic module. 
###############################################################################
# Protocol Length: 2 hour 5 minutes 
# Pipettes Required: M20 and M300 Multi-Channel Gen 2 Pipettes.
# Modules Required: Magnetic Module Gen 2
# Labware Required: 3x 0.2ml StarLab 96 PCR Plates (E1403-5200), 1x NEST 
#                   12-Channel reservoir (999-00016), 7x 20ul Tip Racks 
#                   (999-00014), 3x 300ul Tip Racks (999-00015).
# Reagents Required: KAPA Pure Magnetic Beads (KK8002), 80% Ethanol (freshly 
#                    prepared), Nuclease Free Water.
# Notes Before Starting: Load 200ul of magnetic beads (room temperature, 
#                        vortexed) into each well of column 2 in one of the
#                        0.2ml PCR plates. Freshly prepare 40mls of 80% ethanol
#                        and load into columns 1 to 4 of reservoir. Add 2mls of
#                        NFW into column 5 of reservoir. See deck layout 3. 
###############################################################################

from opentrons import protocol_api
from opentrons import types
from datetime import date
import time
import sys
sys.path.append('/data/user_storage/modules/')
import video, log

metadata = {
	'protocolName': 'Pur_DNA_Mag',
	'author': 'Sarah Cameron <sarah.cameron@bristol.ac.uk>',
	'description': 'Purification of DNA using Magnetic Beads',
	'apiLevel': '2.11'
}

def run(protocol: protocol_api.ProtocolContext):
	#User defined constants
	USER = 'Sarah'
	PROTOCOL_NAME = 'Pur_DNA_Mag'
	DATE = date.today()
	WRITE_TO_LOG = True
	VIDEO = True
	VIDEO_LENGTH = '00:10:00'
	MODULES = 'magnetic module gen2'

	M20 = 'p20_multi_gen2'
	M20_MOUNT = 'left'

	M300 = 'p300_multi_gen2'
	M300_MOUNT = 'right'
	
	CLEAN_UP_50 = True
	BEAD_VOL = 16 #Reaction vol x 0.4 
	ENGAGE_HEIGHT = 8 #mm to engage magnet to
	HEIGHT = 4 # Mix height 3mm for 20 ul rxn 
	ELUTION_VOL = 13 #ul of final elution product
	DNA_MIX_VOL = 10 #ul slowly mixed 5x with PCR rxs and beads
	BEAD_WASTE_1 = 15 #ul initally picked when removing rx waste 
	BEAD_WASTE_2 = 15 #ul picked when removing rx waste
	BEAD_WASTE_3 = 15 #ul picked when removing rx waste
	BEAD_WASTE_4 = 5 #ul picked when removing rx waste

	#Load in Modules
	mag_module = protocol.load_module(MODULES, '4')

	#Load in Labware
	tiprack_20_1 = protocol.load_labware('opentrons_96_tiprack_20ul', '3')
	tiprack_20_2 = protocol.load_labware('opentrons_96_tiprack_20ul', '6')
	tiprack_20_3 = protocol.load_labware('opentrons_96_tiprack_20ul', '9')
	tiprack_20_4 = protocol.load_labware('opentrons_96_tiprack_20ul', '11')
	m20_tipracks = [tiprack_20_1, tiprack_20_2, tiprack_20_3, tiprack_20_4]

	tiprack_300_1 = protocol.load_labware('opentrons_96_tiprack_300ul', '7')
	tiprack_300_2 = protocol.load_labware('opentrons_96_tiprack_300ul', '8')
	tiprack_300_3 = protocol.load_labware('opentrons_96_tiprack_300ul', '10')
	m300_tipracks = [tiprack_300_1, tiprack_300_2, tiprack_300_3]

	pcr_plate = mag_module.load_labware('starlab_96_wellplate_200ul_pcr', 
		label='PCR Plate - StarLab 0.2ml PCR')
	bead_plate = protocol.load_labware('starlab_96_wellplate_200ul_pcr', '2', 
		label='Magnetic Bead Plate - StarLab 0.2ml PCR')
	beads = bead_plate.wells_by_name()['A2'] # Fill each well 200ul just before run
	elution_plate = protocol.load_labware('starlab_96_wellplate_200ul_pcr', '5',
		label='Elution Plate - StarLab 0.2ml PCR')
	
	reservoir = protocol.load_labware('nest_12_reservoir_15ml', '1') 
	#col_1-4=ethanol, col_6=water, col_9-12=waste 
	ethanol_1 = reservoir.wells_by_name()['A1']
	ethanol_2 = reservoir.wells_by_name()['A2']
	ethanol_3 = reservoir.wells_by_name()['A3']
	ethanol_4 = reservoir.wells_by_name()['A4']
	water = reservoir.wells_by_name()['A5']  # Fill 2mls 
	waste_1 = reservoir.wells_by_name()['A8']
	waste_2 = reservoir.wells_by_name()['A9']
	waste_3 = reservoir.wells_by_name()['A10']
	waste_4 = reservoir.wells_by_name()['A11']
	waste_5 = reservoir.wells_by_name()['A12']
	
	#Load in Pipettes
	m20 = protocol.load_instrument(M20, M20_MOUNT, tip_racks= m20_tipracks)
	m300 = protocol.load_instrument(M300, M300_MOUNT, tip_racks= m300_tipracks)
	
	#Get ready to start protocol 
	protocol.set_rail_lights(True) #Turn on lights
	start_time = time.time()

    #If the protocol is not simulating take a video of the protocol
	if not protocol.is_simulating() & VIDEO == True:
		video.take_video(VIDEO_LENGTH, PROTOCOL_NAME, USER, DATE, start_time)

	odd_cols = ['A1', 'A3', 'A5', 'A7', 'A9', 'A11']

	#Define function for mixing at different heights:
	def mix_heights(HEIGHT, MIX_REPS, MIX_VOL, PLATE, RATE):
		'''Mix at different heights increase efficiency of mix'''
		m20.well_bottom_clearance.dispense = HEIGHT
		for x in range(MIX_REPS):
			m20.aspirate(MIX_VOL, PLATE, rate = RATE)
			m20.dispense(MIX_VOL, PLATE, rate = RATE)
		m20.well_bottom_clearance.dispense = 1

	def rm_waste_drips():
		'''Prevent contamination by shaking drips of ethanol off the end of
		pipette tips over the waste wells'''
		for x in range(3):
			m20.move_to(reservoir.wells_by_name()['A9'].top(), speed=400)
			m20.move_to(reservoir.wells_by_name()['A9'].top(10), speed=400)
			m20.move_to(reservoir.wells_by_name()['A12'].top(10), speed=400)
			m20.move_to(reservoir.wells_by_name()['A12'].top(), speed=400)

	#Define function for removing reaction supernatant:
	def rm_supernatant(waste_volume, location, bottom, reuse):
		'''Removing PCR Supernatant Slowly and in Multiple Transfers to
		 Prevent Picking Up the Bead Pellet'''
		m20.flow_rate.blow_out = 50
		m20.move_to(pcr_plate.wells_by_name()[column].top())
		m20.default_speed = 10
		if column in odd_cols:
			m20.aspirate(waste_volume, 
				pcr_plate.wells_by_name()[column].bottom(bottom).move(types.Point(-0.75,0,0)),
				rate = 0.5)
		else:
			m20.aspirate(waste_volume, 
				pcr_plate.wells_by_name()[column].bottom(bottom).move(types.Point(0.75,0,0)), 
				rate = 0.5)
		m20.default_speed = 400
		m20.move_to(pcr_plate.wells_by_name()[column].top(), speed=5)
		m20.dispense(waste_volume+2, location, rate=1.75)
		m20.blow_out()
		if reuse == True:
			m20.air_gap(2)
		m20.flow_rate.blow_out = 7.6

	#Define function for adding ethanol: 
	def add_ethanol(half, ethanol_channel):
		'''Adding Ethanol to Half A Plate at A Time With Air Gap'''
		m300.pick_up_tip()
		for column in half:
			m300.aspirate(200, ethanol_channel, rate = 0.70)
			m300.air_gap(10)
			m300.dispense(215, pcr_plate.wells_by_name()[column].top(), rate = 0.5)
			m300.air_gap(5)
		m300.drop_tip()

	#Define function for removing ethanol supernatant:
	def rm_ethanol(half, waste_channel):
		'''Removing Ethanol from Half A Plate at A Time in Multiple Transfers
		With Different Tips to Prevent Disturbing Bead Pellet'''
		m20.flow_rate.blow_out = 50
		for column in half:
			protocol.comment(f'Remove Supernatant to Reservoir Channel: {waste_channel}')
			#m300
			m300.pick_up_tip()
			m300.well_bottom_clearance.aspirate = 3
			m300.move_to(pcr_plate.wells_by_name()[column].top())
			m300.default_speed = 10 
			m300.aspirate(180, pcr_plate.wells_by_name()[column], rate=0.75)
			m300.air_gap(5)
			m300.default_speed = 400
			m300.dispense(190, waste_channel)
			m300.drop_tip()
			#m20 
			m20.well_bottom_clearance.aspirate = 2
			m20.pick_up_tip()
			m20.move_to(pcr_plate.wells_by_name()[column].top())
			m20.air_gap(2)
			m20.aspirate(18, pcr_plate.wells_by_name()[column])
			m20.dispense(20, waste_channel.top(), rate=1.75)
			m20.blow_out()
			rm_waste_drips()
			m20.aspirate(20, pcr_plate.wells_by_name()[column].bottom(-0.25))
			m20.dispense(20, waste_channel)
			m20.drop_tip()
			m20.well_bottom_clearance.aspirate = 1
		m20.flow_rate.blow_out = 7.6

	#Protocol Commands
	#Add beads from bead plate into PCR reactions on mag module
	protocol.pause('''Start with the PCR plate on the Elution plate 
		deck slot for initial mixing''')

	protocol.comment('Add Beads to All Wells in PCR Plate and Mix Thoroughly')

	columns = ['A1', 'A2', 'A3', 'A4', 'A5', 'A6', 'A7',
		'A8', 'A9', 'A10', 'A11', 'A12']
	
	for column in columns: 
		m20.pick_up_tip()
		m20.mix(10,BEAD_VOL, beads, rate = 1)
		m20.aspirate(BEAD_VOL, beads, rate = 0.75)
		m20.move_to(beads.top(), speed=2)
		m20.dispense(BEAD_VOL, elution_plate.wells_by_name()[column], rate = 0.75)
		mix_heights(HEIGHT, 15, 20, elution_plate.wells_by_name()[column], 2.5)
		# MIX AGAIN 5x, DO THIS STEP SLOWLY SO BEADS CONTACT DNA
		m20.mix(5, DNA_MIX_VOL, elution_plate.wells_by_name()[column], rate = 1)
		m20.drop_tip() 

	#Incubate for 10 minutes
	protocol.comment('''Protocol will be delayed for 10 minutes to 
		allow for incubation.''')
	protocol.delay(minutes=10)

	protocol.home()
	protocol.pause('''Add PCR Plate to Magnetic Module and Put Clean 
		Elution Plate in its assigned Deck Slot. Also Empty Tip Waste.''')

	#Engage magnet and incubate until liquid is clear
	protocol.comment('''Engaging Magnetic Module and Allowing Delay for
	 Beads to Pellet''')
	mag_module.engage(height = ENGAGE_HEIGHT) 
	protocol.delay(minutes=2) 
	
	#Discard PCR Supernatent to Waste Channel 1
	for column in columns:
		protocol.comment('Discarding Supernatant to Waste Channel 1')
		m20.pick_up_tip()
		rm_supernatant(BEAD_WASTE_1, waste_1.top(), 0, True)
		rm_supernatant(BEAD_WASTE_2, waste_1.top(), 0, True)
		if CLEAN_UP_50 == True: 
			rm_supernatant(BEAD_WASTE_3, waste_1.top(), -0.25, True)
			rm_supernatant(BEAD_WASTE_4, waste_1.bottom(), -0.25, False)
		m20.drop_tip()	

	#Add First Round of Ethanol to All Wells
	protocol.comment('Add Ethanol from Channels 1 & 2 to All Wells')
	half_cols = ['A1', 'A2', 'A3', 'A4', 'A5', 'A6']
	sec_half = ['A7', 'A8', 'A9', 'A10', 'A11', 'A12']
	add_ethanol(half_cols, ethanol_1)
	add_ethanol(sec_half, ethanol_2)
	
	#Incubate for ~40s
	#protocol.comment('Allow Pellet Formation')
	#protocol.delay(seconds=40)

	#Remove Ethanol Supernatant from First Half of Plate to Waste 2
	rm_ethanol(half_cols, waste_2)
	
	
	#Add Second Round of Ethanol to First Half of the Plate
	add_ethanol(half_cols, ethanol_3)
	
	
	#Remove Supernatant from Second Half of the Plate
	rm_ethanol(sec_half, waste_3)
	protocol.home()
	protocol.pause('''Please Empty Tip Waste Bin and Refill p20 Tip Racks.''')
	m20.reset_tipracks()
	
	
	#Add Second Round of Ethanol to Second Half of Plate to Waste 3
	add_ethanol(sec_half, ethanol_4)
	
	#Incubate for ~40s if less than a plate
	#protocol.delay(seconds=40)

	#Remove Second Ethanol Supernatant from First Half to Waste 4
	rm_ethanol(half_cols, waste_4)
	protocol.delay(minutes=2) #Allow time for drying

	#Add water to First Half to Keep from Drying Out 
	for col in half_cols:
		m20.transfer(ELUTION_VOL+4, water, pcr_plate.wells_by_name()[col], 
			new_tip='always')
	
	protocol.home()
	protocol.pause('Please Empty Tip Waste')

	#Remove Second Ethanol Supernatant from Second Half to Waste 5
	rm_ethanol(sec_half, waste_5)
	protocol.delay(minutes=2) #Allow time for drying

	#Add water to Second Half to Keep from Drying Out 
	for sec in sec_half:
		m20.transfer(ELUTION_VOL+4, water, pcr_plate.wells_by_name()[sec], 
			new_tip='always')

	#Disengage magnet
	mag_module.disengage()

	#Go Back and Mix All Wells to Resuspend in Water
	for column in columns:
		m20.pick_up_tip()
		m20.mix(20, 17, pcr_plate.wells_by_name()[column].bottom(0.5), rate=8)
		m20.drop_tip()
	
	#Incubate for 2-10 mins 
	protocol.delay(minutes=10)  

	#Engage magnet
	mag_module.engage(height=ENGAGE_HEIGHT)
	protocol.delay(minutes=5)

	#Transfer sample to new plate
	protocol.comment('Transfer elution to new plate')
	for column in columns:
		m20.pick_up_tip()
		m20.move_to(pcr_plate.wells_by_name()[column].top())
		m20.default_speed = 10
		if column in odd_cols:
			m20.aspirate(ELUTION_VOL, 
				pcr_plate.wells_by_name()[column].bottom().move(types.Point(-0.75,0,0)),
				rate = 0.25)
		else:
			m20.aspirate(ELUTION_VOL, 
				pcr_plate.wells_by_name()[column].bottom().move(types.Point(0.75,0,0)), 
				rate = 0.25)
		m20.move_to(pcr_plate.wells_by_name()[column].top(), speed=5)
		m20.default_speed = 400
		m20.dispense(ELUTION_VOL, elution_plate.wells_by_name()[column])
		m20.drop_tip()
	
	#Turn lights off 
	protocol.set_rail_lights(False)

	#Write details of OT-2 use to log file 
	if not protocol.is_simulating() & WRITE_TO_LOG == True:
		log.log_record(start_time, M300_MOUNT, M300, M20, DATE,
         USER, PROTOCOL_NAME, VIDEO, MODULES)
```
